## Supplementary material for "The network structure of hematopoietic cancers": Network files for the top-100,000 interactions in the five phenotypes: TALL_StJ_MI_100k_8th.sif (part 1 of 5)

```
source	mi	target
ENSG00000067048.17	0.729814	ENSG00000129824.16
ENSG00000012817.16	0.724732	ENSG00000067048.17
ENSG00000067048.17	0.724	ENSG00000114374.13
ENSG00000012817.16	0.718758	ENSG00000114374.13
ENSG00000114374.13	0.718066	ENSG00000129824.16
ENSG00000012817.16	0.714911	ENSG00000129824.16
ENSG00000067646.12	0.703463	ENSG00000114374.13
ENSG00000067048.17	0.702807	ENSG00000099725.14
ENSG00000099725.14	0.69867	ENSG00000129824.16
ENSG00000067048.17	0.697698	ENSG00000198692.10
ENSG00000099725.14	0.694639	ENSG00000114374.13
ENSG00000067646.12	0.694371	ENSG00000129824.16
ENSG00000067048.17	0.693833	ENSG00000067646.12
ENSG00000012817.16	0.6931	ENSG00000099725.14
ENSG00000129824.16	0.689866	ENSG00000198692.10
ENSG00000012817.16	0.686839	ENSG00000198692.10
ENSG00000012817.16	0.6746	ENSG00000067646.12
ENSG00000114374.13	0.672194	ENSG00000198692.10
ENSG00000114374.13	0.671058	ENSG00000176728.10
ENSG00000067646.12	0.655694	ENSG00000099725.14
ENSG00000129824.16	0.653751	ENSG00000176728.10
ENSG00000229457.1	0.64498	ENSG00000230645.2
ENSG00000099725.14	0.643449	ENSG00000198692.10
ENSG00000253537.3	0.641355	ENSG00000253731.3
ENSG00000067646.12	0.640863	ENSG00000176728.10
ENSG00000067048.17	0.635803	ENSG00000176728.10
ENSG00000012817.16	0.63543	ENSG00000176728.10
ENSG00000067646.12	0.634906	ENSG00000198692.10
ENSG00000231422.2	0.631722	ENSG00000235202.2
ENSG00000099725.14	0.626837	ENSG00000176728.10
ENSG00000253537.3	0.624622	ENSG00000262209.3
ENSG00000253731.3	0.62331	ENSG00000262209.3
ENSG00000237111.1	0.618401	ENSG00000242472.1
ENSG00000176728.10	0.610183	ENSG00000229236.3
ENSG00000253873.6	0.600036	ENSG00000254122.3
ENSG00000114374.13	0.593558	ENSG00000229236.3
ENSG00000229537.7	0.588286	ENSG00000231422.2
ENSG00000176728.10	0.587374	ENSG00000198692.10
ENSG00000176728.10	0.585483	ENSG00000277438.1
ENSG00000067646.12	0.57513	ENSG00000229236.3
ENSG00000129824.16	0.561914	ENSG00000229236.3
ENSG00000229537.7	0.560651	ENSG00000235202.2
ENSG00000012817.16	0.55849	ENSG00000229236.3
ENSG00000067048.17	0.556126	ENSG00000229236.3
ENSG00000099725.14	0.553082	ENSG00000229236.3
ENSG00000143546.10	0.546512	ENSG00000163220.11
ENSG00000143416.21	0.544052	ENSG00000166947.15
ENSG00000114374.13	0.543818	ENSG00000277438.1
ENSG00000187922.14	0.543672	ENSG00000267206.6
ENSG00000182912.6	0.543192	ENSG00000235890.2
ENSG00000248449.2	0.543152	ENSG00000253873.6
ENSG00000099725.14	0.537693	ENSG00000277438.1
ENSG00000129824.16	0.537329	ENSG00000277438.1
ENSG00000067048.17	0.53295	ENSG00000277438.1
ENSG00000012817.16	0.530784	ENSG00000277438.1
ENSG00000198692.10	0.529753	ENSG00000229236.3
ENSG00000176728.10	0.52907	ENSG00000252766.1
ENSG00000131016.17	0.52846	ENSG00000223039.1
ENSG00000230945.1	0.516576	ENSG00000238002.3
ENSG00000253537.3	0.516015	ENSG00000253953.3
ENSG00000143416.21	0.512777	ENSG00000158578.21
ENSG00000248449.2	0.512111	ENSG00000276545.1
ENSG00000225128.1	0.511083	ENSG00000250048.2
ENSG00000197816.16	0.510084	ENSG00000254876.5
ENSG00000198744.5	0.506928	ENSG00000229344.1
ENSG00000109101.8	0.50657	ENSG00000178776.5
ENSG00000235202.2	0.505865	ENSG00000250888.1
ENSG00000253953.3	0.503608	ENSG00000262209.3
ENSG00000234435.3	0.499914	ENSG00000235202.2
ENSG00000253731.3	0.497346	ENSG00000253953.3
ENSG00000229537.7	0.495802	ENSG00000280081.4
ENSG00000261348.2	0.495699	ENSG00000265758.1
ENSG00000198692.10	0.495232	ENSG00000277438.1
ENSG00000132704.16	0.494752	ENSG00000163534.15
ENSG00000252766.1	0.494382	ENSG00000277438.1
ENSG00000168539.4	0.494173	ENSG00000176194.18
ENSG00000136944.19	0.494143	ENSG00000285985.1
ENSG00000229236.3	0.493647	ENSG00000277438.1
ENSG00000067646.12	0.489907	ENSG00000277438.1
ENSG00000133742.14	0.480801	ENSG00000223609.11
ENSG00000164488.12	0.480478	ENSG00000227471.9
ENSG00000235202.2	0.480201	ENSG00000265758.1
ENSG00000129824.16	0.478559	ENSG00000280969.2
ENSG00000166947.15	0.478411	ENSG00000204613.11
ENSG00000225882.1	0.477496	ENSG00000235202.2
ENSG00000231422.2	0.476207	ENSG00000265758.1
ENSG00000248449.2	0.475741	ENSG00000254122.3
ENSG00000225657.2	0.475368	ENSG00000235202.2
ENSG00000249264.1	0.473683	ENSG00000250182.3
ENSG00000253873.6	0.469271	ENSG00000276545.1
ENSG00000166408.4	0.465051	ENSG00000182334.3
ENSG00000232790.3	0.463439	ENSG00000235202.2
ENSG00000229537.7	0.463237	ENSG00000232650.6
ENSG00000235202.2	0.462532	ENSG00000280081.4
ENSG00000133742.14	0.460714	ENSG00000166947.15
ENSG00000109101.8	0.459701	ENSG00000227471.9
ENSG00000166394.15	0.459455	ENSG00000166408.4
ENSG00000161544.10	0.459446	ENSG00000214140.11
ENSG00000229537.7	0.458962	ENSG00000259572.7
ENSG00000229236.3	0.458926	ENSG00000252766.1
ENSG00000254122.3	0.458577	ENSG00000276545.1
ENSG00000072840.13	0.458133	ENSG00000173040.13
ENSG00000096060.15	0.457885	ENSG00000265527.1
ENSG00000225882.1	0.45788	ENSG00000229537.7
ENSG00000228135.1	0.457482	ENSG00000265758.1
ENSG00000235202.2	0.456935	ENSG00000261348.2
ENSG00000114529.13	0.456633	ENSG00000261488.1
ENSG00000067048.17	0.45647	ENSG00000280969.2
ENSG00000241098.1	0.455547	ENSG00000244247.2
ENSG00000105610.6	0.455398	ENSG00000204613.11
ENSG00000225657.2	0.454399	ENSG00000231422.2
ENSG00000158578.21	0.453259	ENSG00000166947.15
ENSG00000166947.15	0.453247	ENSG00000223609.11
ENSG00000241098.1	0.452331	ENSG00000242741.2
ENSG00000188822.8	0.452131	ENSG00000229106.1
ENSG00000170180.22	0.451164	ENSG00000204613.11
ENSG00000158578.21	0.450838	ENSG00000188536.13
ENSG00000264781.1	0.449817	ENSG00000265612.1
ENSG00000253159.3	0.449694	ENSG00000253873.6
ENSG00000230076.1	0.44933	ENSG00000233913.7
ENSG00000207650.1	0.449293	ENSG00000242086.8
ENSG00000099725.14	0.448631	ENSG00000280969.2
ENSG00000235202.2	0.448	ENSG00000259572.7
ENSG00000236017.8	0.447708	ENSG00000236871.7
ENSG00000277438.1	0.447578	ENSG00000280969.2
ENSG00000225882.1	0.446773	ENSG00000231422.2
ENSG00000012817.16	0.44674	ENSG00000280969.2
ENSG00000120833.14	0.445272	ENSG00000246985.8
ENSG00000002933.9	0.443369	ENSG00000106565.18
ENSG00000114374.13	0.442591	ENSG00000280969.2
ENSG00000229551.2	0.440648	ENSG00000280969.2
ENSG00000176728.10	0.439964	ENSG00000280969.2
ENSG00000248995.2	0.439954	ENSG00000261348.2
ENSG00000229457.1	0.439277	ENSG00000237880.2
ENSG00000235202.2	0.437961	ENSG00000248995.2
ENSG00000136929.13	0.437565	ENSG00000166947.15
ENSG00000228485.1	0.437563	ENSG00000242853.3
ENSG00000108602.18	0.435979	ENSG00000184601.11
ENSG00000109101.8	0.435914	ENSG00000164488.12
ENSG00000231422.2	0.435407	ENSG00000261348.2
ENSG00000231422.2	0.433675	ENSG00000280081.4
ENSG00000239951.1	0.432877	ENSG00000243466.1
ENSG00000228135.1	0.431424	ENSG00000235202.2
ENSG00000224514.3	0.429935	ENSG00000234300.1
ENSG00000253159.3	0.429685	ENSG00000276545.1
ENSG00000206177.7	0.428882	ENSG00000223609.11
ENSG00000067646.12	0.428584	ENSG00000280969.2
ENSG00000106080.11	0.428172	ENSG00000106086.20
ENSG00000239951.1	0.427083	ENSG00000241351.3
ENSG00000230645.2	0.427058	ENSG00000237880.2
ENSG00000225882.1	0.426172	ENSG00000234435.3
ENSG00000229537.7	0.425743	ENSG00000265758.1
ENSG00000197093.11	0.425504	ENSG00000213420.8
ENSG00000170486.11	0.425126	ENSG00000186049.8
ENSG00000240764.4	0.424938	ENSG00000253873.6
ENSG00000231422.2	0.424612	ENSG00000234435.3
ENSG00000105675.9	0.423255	ENSG00000237159.6
ENSG00000105519.18	0.423188	ENSG00000187650.4
ENSG00000229236.3	0.422685	ENSG00000280969.2
ENSG00000241351.3	0.421349	ENSG00000243466.1
ENSG00000114374.13	0.420667	ENSG00000252766.1
ENSG00000067646.12	0.420467	ENSG00000252766.1
ENSG00000229622.1	0.41978	ENSG00000232373.2
ENSG00000248449.2	0.419675	ENSG00000253159.3
ENSG00000147889.18	0.419191	ENSG00000240498.9
ENSG00000240708.2	0.417039	ENSG00000248995.2
ENSG00000259572.7	0.416639	ENSG00000280081.4
ENSG00000002746.15	0.416178	ENSG00000181211.1
ENSG00000211883.1	0.416142	ENSG00000211888.2
ENSG00000198692.10	0.415868	ENSG00000280969.2
ENSG00000197454.2	0.415603	ENSG00000203663.4
ENSG00000232650.6	0.414886	ENSG00000235202.2
ENSG00000242741.2	0.414151	ENSG00000265374.1
ENSG00000225978.3	0.413159	ENSG00000231133.8
ENSG00000228740.3	0.412065	ENSG00000273963.1
ENSG00000080839.12	0.411958	ENSG00000149636.16
ENSG00000158806.14	0.411418	ENSG00000158815.11
ENSG00000143416.21	0.411206	ENSG00000223609.11
ENSG00000166947.15	0.409559	ENSG00000206177.7
ENSG00000196415.10	0.409471	ENSG00000197561.7
ENSG00000228135.1	0.408534	ENSG00000231422.2
ENSG00000133742.14	0.408433	ENSG00000136929.13
ENSG00000143416.21	0.407802	ENSG00000204010.3
ENSG00000047597.7	0.406608	ENSG00000184792.16
ENSG00000240764.4	0.406524	ENSG00000254122.3
ENSG00000223479.3	0.405878	ENSG00000258969.2
ENSG00000240708.2	0.405762	ENSG00000265758.1
ENSG00000264230.9	0.405284	ENSG00000265190.7
ENSG00000163220.11	0.40511	ENSG00000163221.9
ENSG00000070182.21	0.404342	ENSG00000166947.15
ENSG00000225657.2	0.403648	ENSG00000265758.1
ENSG00000129824.16	0.402926	ENSG00000252766.1
ENSG00000231422.2	0.402915	ENSG00000250888.1
ENSG00000257164.5	0.402769	ENSG00000271850.2
ENSG00000158578.21	0.402685	ENSG00000244734.4
ENSG00000225657.2	0.402514	ENSG00000234435.3
ENSG00000136929.13	0.40229	ENSG00000223609.11
ENSG00000166947.15	0.402161	ENSG00000184792.16
ENSG00000158578.21	0.401829	ENSG00000206172.8
ENSG00000143546.10	0.401554	ENSG00000163221.9
ENSG00000051180.17	0.401292	ENSG00000093009.11
ENSG00000133069.17	0.400602	ENSG00000143416.21
ENSG00000282639.1	0.400301	ENSG00000282651.2
ENSG00000258969.2	0.400064	ENSG00000258994.1
ENSG00000231422.2	0.399851	ENSG00000259572.7
ENSG00000099725.14	0.399794	ENSG00000252766.1
ENSG00000237880.2	0.399652	ENSG00000238212.3
ENSG00000105701.16	0.399435	ENSG00000167671.12
ENSG00000188536.13	0.399323	ENSG00000206172.8
ENSG00000131781.13	0.398913	ENSG00000226015.2
ENSG00000248995.2	0.398012	ENSG00000265758.1
ENSG00000105610.6	0.397211	ENSG00000166947.15
ENSG00000143416.21	0.397149	ENSG00000184792.16
ENSG00000012223.13	0.396877	ENSG00000148346.12
ENSG00000211900.2	0.396636	ENSG00000242472.1
ENSG00000136929.13	0.396171	ENSG00000204613.11
ENSG00000237880.2	0.396162	ENSG00000241098.1
ENSG00000229537.7	0.396121	ENSG00000250888.1
ENSG00000211978.2	0.396032	ENSG00000265929.1
ENSG00000240041.1	0.395904	ENSG00000242472.1
ENSG00000253159.3	0.395858	ENSG00000254122.3
ENSG00000229537.7	0.395578	ENSG00000234435.3
ENSG00000211844.1	0.39501	ENSG00000211847.1
ENSG00000250921.2	0.395006	ENSG00000278214.1
ENSG00000204257.15	0.394794	ENSG00000242574.9
ENSG00000265758.1	0.394792	ENSG00000278214.1
ENSG00000228135.1	0.394194	ENSG00000240708.2
ENSG00000232790.3	0.393951	ENSG00000234435.3
ENSG00000143416.21	0.39343	ENSG00000204613.11
ENSG00000133069.17	0.393408	ENSG00000204010.3
ENSG00000109436.8	0.393235	ENSG00000249661.1
ENSG00000248995.2	0.393038	ENSG00000261122.6
ENSG00000211900.2	0.392006	ENSG00000237111.1
ENSG00000138772.13	0.391707	ENSG00000186529.16
ENSG00000239607.3	0.391678	ENSG00000266187.2
ENSG00000235202.2	0.391565	ENSG00000271850.2
ENSG00000234435.3	0.389832	ENSG00000250888.1
ENSG00000109101.8	0.389829	ENSG00000250846.6
ENSG00000064201.16	0.389798	ENSG00000110665.12
ENSG00000100968.14	0.388585	ENSG00000205978.6
ENSG00000235202.2	0.387379	ENSG00000261122.6
ENSG00000136944.19	0.38657	ENSG00000235202.2
ENSG00000198929.13	0.386431	ENSG00000239887.6
ENSG00000163646.12	0.38521	ENSG00000241104.5
ENSG00000229537.7	0.384789	ENSG00000261348.2
ENSG00000113088.6	0.384556	ENSG00000145649.8
ENSG00000203601.3	0.384539	ENSG00000234435.3
ENSG00000133069.17	0.38446	ENSG00000166947.15
ENSG00000067048.17	0.384131	ENSG00000252766.1
ENSG00000109805.10	0.383394	ENSG00000122966.17
ENSG00000261122.6	0.382978	ENSG00000261348.2
ENSG00000229457.1	0.382345	ENSG00000233079.3
ENSG00000012817.16	0.3822	ENSG00000252766.1
ENSG00000204140.10	0.381148	ENSG00000217228.1
ENSG00000013725.14	0.381127	ENSG00000110448.11
ENSG00000093009.11	0.381046	ENSG00000164045.12
ENSG00000240764.4	0.381024	ENSG00000276545.1
ENSG00000172482.5	0.380986	ENSG00000178171.11
ENSG00000235202.2	0.380655	ENSG00000257164.5
ENSG00000093009.11	0.380651	ENSG00000131153.9
ENSG00000162496.9	0.380227	ENSG00000221340.1
ENSG00000232650.6	0.380204	ENSG00000280081.4
ENSG00000109805.10	0.380099	ENSG00000121152.10
ENSG00000158578.21	0.379917	ENSG00000223609.11
ENSG00000234435.3	0.379539	ENSG00000259572.7
ENSG00000228135.1	0.379414	ENSG00000234435.3
ENSG00000105610.6	0.378665	ENSG00000169877.10
ENSG00000175785.13	0.37846	ENSG00000285985.1
ENSG00000111801.16	0.37772	ENSG00000186470.14
ENSG00000143416.21	0.377354	ENSG00000206177.7
ENSG00000231422.2	0.377177	ENSG00000232790.3
ENSG00000248995.2	0.376829	ENSG00000278214.1
ENSG00000229457.1	0.376686	ENSG00000241098.1
ENSG00000248995.2	0.376651	ENSG00000257164.5
ENSG00000157456.8	0.376293	ENSG00000166851.15
ENSG00000142698.15	0.375659	ENSG00000183643.4
ENSG00000237004.4	0.375616	ENSG00000281332.1
ENSG00000237880.2	0.375216	ENSG00000265374.1
ENSG00000241098.1	0.375029	ENSG00000265374.1
ENSG00000109101.8	0.375024	ENSG00000189320.9
ENSG00000197993.9	0.374339	ENSG00000204613.11
ENSG00000249231.8	0.374248	ENSG00000260240.4
ENSG00000134690.11	0.374237	ENSG00000166851.15
ENSG00000070182.21	0.373293	ENSG00000204613.11
ENSG00000183690.13	0.372656	ENSG00000214018.3
ENSG00000166394.15	0.372604	ENSG00000182334.3
ENSG00000162645.13	0.37239	ENSG00000234518.2
ENSG00000109805.10	0.372348	ENSG00000145386.11
ENSG00000229537.7	0.372123	ENSG00000234277.3
ENSG00000166947.15	0.372109	ENSG00000204010.3
ENSG00000229537.7	0.371997	ENSG00000248995.2
ENSG00000227610.1	0.371082	ENSG00000259288.7
ENSG00000121152.10	0.370925	ENSG00000122966.17
ENSG00000240708.2	0.370509	ENSG00000261348.2
ENSG00000232790.3	0.370389	ENSG00000250888.1
ENSG00000204613.11	0.370343	ENSG00000223609.11
ENSG00000228135.1	0.370338	ENSG00000229537.7
ENSG00000225882.1	0.370298	ENSG00000250888.1
ENSG00000118113.12	0.370258	ENSG00000124469.12
ENSG00000211847.1	0.36987	ENSG00000211851.1
ENSG00000225882.1	0.369805	ENSG00000232650.6
ENSG00000136944.19	0.36908	ENSG00000231422.2
ENSG00000111850.11	0.368964	ENSG00000203872.7
ENSG00000127990.19	0.368873	ENSG00000242265.6
ENSG00000228135.1	0.368851	ENSG00000248995.2
ENSG00000232790.3	0.368403	ENSG00000256971.2
ENSG00000137965.11	0.368288	ENSG00000185745.10
ENSG00000230645.2	0.367714	ENSG00000233079.3
ENSG00000175785.13	0.367576	ENSG00000235470.5
ENSG00000166183.16	0.367452	ENSG00000273032.3
ENSG00000242741.2	0.366894	ENSG00000244247.2
ENSG00000163808.17	0.366567	ENSG00000186185.14
ENSG00000227128.5	0.366485	ENSG00000237159.6
ENSG00000164930.12	0.366295	ENSG00000164932.13
ENSG00000225882.1	0.366271	ENSG00000280081.4
ENSG00000225657.2	0.366252	ENSG00000229457.1
ENSG00000129173.13	0.366082	ENSG00000171848.16
ENSG00000265758.1	0.365919	ENSG00000271850.2
ENSG00000134690.11	0.365726	ENSG00000145386.11
ENSG00000109805.10	0.365607	ENSG00000138160.7
ENSG00000167791.14	0.365397	ENSG00000179142.2
ENSG00000257756.6	0.365162	ENSG00000258144.2
ENSG00000166947.15	0.364872	ENSG00000170180.22
ENSG00000188672.19	0.364544	ENSG00000197993.9
ENSG00000175518.8	0.364397	ENSG00000224295.3
ENSG00000225657.2	0.364227	ENSG00000274469.2
ENSG00000223479.3	0.364211	ENSG00000248708.2
ENSG00000224514.3	0.363856	ENSG00000235202.2
ENSG00000215203.3	0.363363	ENSG00000231373.1
ENSG00000235202.2	0.363087	ENSG00000274469.2
ENSG00000187080.10	0.362981	ENSG00000203663.4
ENSG00000158578.21	0.362521	ENSG00000206177.7
ENSG00000206932.1	0.36252	ENSG00000207507.1
ENSG00000092853.14	0.362001	ENSG00000094804.12
ENSG00000223479.3	0.361934	ENSG00000258994.1
ENSG00000228135.1	0.361884	ENSG00000261348.2
ENSG00000225657.2	0.361823	ENSG00000229537.7
ENSG00000109805.10	0.361736	ENSG00000123485.12
ENSG00000229358.3	0.361627	ENSG00000237004.4
ENSG00000090013.11	0.361192	ENSG00000206177.7
ENSG00000105610.6	0.360599	ENSG00000143416.21
ENSG00000148346.12	0.359185	ENSG00000186529.16
ENSG00000234277.3	0.358899	ENSG00000235202.2
ENSG00000090013.11	0.358896	ENSG00000223609.11
ENSG00000230645.2	0.358873	ENSG00000241098.1
ENSG00000120563.10	0.358425	ENSG00000250930.5
ENSG00000204613.11	0.358315	ENSG00000206177.7
ENSG00000230645.2	0.358153	ENSG00000274469.2
ENSG00000120563.10	0.358089	ENSG00000151033.10
ENSG00000187080.10	0.358055	ENSG00000224830.2
ENSG00000263413.2	0.357969	ENSG00000265612.1
ENSG00000121152.10	0.357496	ENSG00000139734.19
ENSG00000143416.21	0.35738	ENSG00000188536.13
ENSG00000065328.17	0.357378	ENSG00000093009.11
ENSG00000224514.3	0.357351	ENSG00000232790.3
ENSG00000250888.1	0.357159	ENSG00000259572.7
ENSG00000058091.17	0.356927	ENSG00000226254.1
ENSG00000133106.15	0.356877	ENSG00000137965.11
ENSG00000089685.15	0.356487	ENSG00000145386.11
ENSG00000111666.11	0.356459	ENSG00000199933.1
ENSG00000240764.4	0.356061	ENSG00000248449.2
ENSG00000257164.5	0.355651	ENSG00000261348.2
ENSG00000198692.10	0.355396	ENSG00000252766.1
ENSG00000102445.20	0.355389	ENSG00000223336.1
ENSG00000093009.11	0.35456	ENSG00000167670.16
ENSG00000211843.1	0.353676	ENSG00000276699.1
ENSG00000237880.2	0.353412	ENSG00000242741.2
ENSG00000231422.2	0.353282	ENSG00000232650.6
ENSG00000235202.2	0.353239	ENSG00000238284.2
ENSG00000170180.22	0.353198	ENSG00000188672.19
ENSG00000249279.6	0.35258	ENSG00000261348.2
ENSG00000164930.12	0.351988	ENSG00000247081.8
ENSG00000111339.12	0.351712	ENSG00000188672.19
ENSG00000109805.10	0.351489	ENSG00000142945.13
ENSG00000112742.10	0.351235	ENSG00000143228.13
ENSG00000133742.14	0.351177	ENSG00000143416.21
ENSG00000166927.13	0.351103	ENSG00000166928.11
ENSG00000158869.11	0.351093	ENSG00000197249.14
ENSG00000133742.14	0.351025	ENSG00000204613.11
ENSG00000169877.10	0.350587	ENSG00000204613.11
ENSG00000229537.7	0.350509	ENSG00000274469.2
ENSG00000231422.2	0.350431	ENSG00000234277.3
ENSG00000240708.2	0.349996	ENSG00000278214.1
ENSG00000164045.12	0.349899	ENSG00000174371.17
ENSG00000243347.2	0.349836	ENSG00000248708.2
ENSG00000172243.18	0.349758	ENSG00000186407.7
ENSG00000136944.19	0.349511	ENSG00000235470.5
ENSG00000158578.21	0.349227	ENSG00000204010.3
ENSG00000121152.10	0.349101	ENSG00000198826.11
ENSG00000089685.15	0.348715	ENSG00000157456.8
ENSG00000160654.11	0.348564	ENSG00000198851.10
ENSG00000229457.1	0.348455	ENSG00000235202.2
ENSG00000229457.1	0.348433	ENSG00000274469.2
ENSG00000104267.10	0.348312	ENSG00000133742.14
ENSG00000146670.10	0.348239	ENSG00000164045.12
ENSG00000122966.17	0.348172	ENSG00000139734.19
ENSG00000135443.8	0.348164	ENSG00000176194.18
ENSG00000253578.1	0.348104	ENSG00000253625.1
ENSG00000225882.1	0.347962	ENSG00000259572.7
ENSG00000235470.5	0.347946	ENSG00000237552.1
ENSG00000211847.1	0.347896	ENSG00000276699.1
ENSG00000089685.15	0.347849	ENSG00000134690.11
ENSG00000227117.6	0.347499	ENSG00000227201.2
ENSG00000257164.5	0.347277	ENSG00000265758.1
ENSG00000228135.1	0.347035	ENSG00000259572.7
ENSG00000235202.2	0.347033	ENSG00000249279.6
ENSG00000100450.13	0.346151	ENSG00000181036.14
ENSG00000070182.21	0.346136	ENSG00000184792.16
ENSG00000214381.6	0.346009	ENSG00000225179.2
ENSG00000225657.2	0.345721	ENSG00000225882.1
ENSG00000211594.2	0.345638	ENSG00000211595.2
ENSG00000124469.12	0.345538	ENSG00000138772.13
ENSG00000234435.3	0.345498	ENSG00000265758.1
ENSG00000133742.14	0.345496	ENSG00000206177.7
ENSG00000081853.15	0.345448	ENSG00000254245.3
ENSG00000136944.19	0.345432	ENSG00000175785.13
ENSG00000250888.1	0.34526	ENSG00000265758.1
ENSG00000112984.12	0.345214	ENSG00000166851.15
ENSG00000248995.2	0.345199	ENSG00000259572.7
ENSG00000133742.14	0.345098	ENSG00000169877.10
ENSG00000047597.7	0.345019	ENSG00000166947.15
ENSG00000117650.13	0.345015	ENSG00000184661.14
ENSG00000240764.4	0.344902	ENSG00000253159.3
ENSG00000109805.10	0.344714	ENSG00000129173.13
ENSG00000136929.13	0.344619	ENSG00000143416.21
ENSG00000109805.10	0.344295	ENSG00000163808.17
ENSG00000131153.9	0.344011	ENSG00000167513.9
ENSG00000240708.2	0.344004	ENSG00000249279.6
ENSG00000135476.12	0.343953	ENSG00000186185.14
ENSG00000084070.12	0.343536	ENSG00000096060.15
ENSG00000248995.2	0.343532	ENSG00000249352.4
ENSG00000257510.2	0.343525	ENSG00000257756.6
ENSG00000248995.2	0.34343	ENSG00000249279.6
ENSG00000249279.6	0.343259	ENSG00000265758.1
ENSG00000248995.2	0.342875	ENSG00000264345.2
ENSG00000088325.16	0.342614	ENSG00000186185.14
ENSG00000105610.6	0.342571	ENSG00000133742.14
ENSG00000261348.2	0.342386	ENSG00000278214.1
ENSG00000132604.11	0.34236	ENSG00000157315.5
ENSG00000141497.14	0.34236	ENSG00000161921.17
ENSG00000250888.1	0.342155	ENSG00000280081.4
ENSG00000012223.13	0.342101	ENSG00000124469.12
ENSG00000164292.13	0.342014	ENSG00000251348.1
ENSG00000184792.16	0.341783	ENSG00000223609.11
ENSG00000142945.13	0.341713	ENSG00000157456.8
ENSG00000211958.2	0.34171	ENSG00000253989.2
ENSG00000011426.11	0.341572	ENSG00000121152.10
ENSG00000253731.3	0.341402	ENSG00000262576.3
ENSG00000008438.5	0.341341	ENSG00000012223.13
ENSG00000115268.10	0.341314	ENSG00000130255.13
ENSG00000090889.12	0.341108	ENSG00000157456.8
ENSG00000112984.12	0.340888	ENSG00000186185.14
ENSG00000229537.7	0.34065	ENSG00000261122.6
ENSG00000133069.17	0.340355	ENSG00000158578.21
ENSG00000090889.12	0.340354	ENSG00000142945.13
ENSG00000145386.11	0.340329	ENSG00000157456.8
ENSG00000211882.1	0.340298	ENSG00000211886.1
ENSG00000225657.2	0.340247	ENSG00000228135.1
ENSG00000123485.12	0.340114	ENSG00000171848.16
ENSG00000143476.18	0.340079	ENSG00000167513.9
ENSG00000258098.2	0.340023	ENSG00000258487.2
ENSG00000172243.18	0.339919	ENSG00000197249.14
ENSG00000136944.19	0.339844	ENSG00000248995.2
ENSG00000186185.14	0.339626	ENSG00000237649.8
ENSG00000235470.5	0.33945	ENSG00000248995.2
ENSG00000121152.10	0.339298	ENSG00000156970.13
ENSG00000158578.21	0.339259	ENSG00000169877.10
ENSG00000184792.16	0.338809	ENSG00000206177.7
ENSG00000228817.4	0.338735	ENSG00000248476.1
ENSG00000211834.1	0.338016	ENSG00000211835.1
ENSG00000133488.15	0.337808	ENSG00000197993.9
ENSG00000012223.13	0.337556	ENSG00000118113.12
ENSG00000131153.9	0.337529	ENSG00000143476.18
ENSG00000109101.8	0.337374	ENSG00000184601.11
ENSG00000139734.19	0.337334	ENSG00000142731.11
ENSG00000143416.21	0.337094	ENSG00000206172.8
ENSG00000229537.7	0.336807	ENSG00000236052.2
ENSG00000169877.10	0.336752	ENSG00000223609.11
ENSG00000211884.1	0.336732	ENSG00000211888.2
ENSG00000211882.1	0.336595	ENSG00000211883.1
ENSG00000133742.14	0.336504	ENSG00000158578.21
ENSG00000166947.15	0.335923	ENSG00000169877.10
ENSG00000136944.19	0.335894	ENSG00000261348.2
ENSG00000265813.2	0.335767	ENSG00000266187.2
ENSG00000225657.2	0.335405	ENSG00000238284.2
ENSG00000232650.6	0.335326	ENSG00000259572.7
ENSG00000136929.13	0.334472	ENSG00000206177.7
ENSG00000261348.2	0.334463	ENSG00000271850.2
ENSG00000090013.11	0.334191	ENSG00000133742.14
ENSG00000230645.2	0.334133	ENSG00000242741.2
ENSG00000091651.9	0.333998	ENSG00000142731.11
ENSG00000234777.3	0.333818	ENSG00000237552.1
ENSG00000230109.1	0.333636	ENSG00000242104.5
ENSG00000203601.3	0.333482	ENSG00000235202.2
ENSG00000197454.2	0.333237	ENSG00000279263.1
ENSG00000234435.3	0.33322	ENSG00000280081.4
ENSG00000136944.19	0.333086	ENSG00000234435.3
ENSG00000007944.15	0.333085	ENSG00000263712.1
ENSG00000105610.6	0.332986	ENSG00000170180.22
ENSG00000132530.17	0.332943	ENSG00000137965.11
ENSG00000196243.5	0.332802	ENSG00000225128.1
ENSG00000229344.1	0.332663	ENSG00000262902.1
ENSG00000109466.14	0.332653	ENSG00000200974.1
ENSG00000231422.2	0.332624	ENSG00000248995.2
ENSG00000225657.2	0.332508	ENSG00000257164.5
ENSG00000232650.6	0.332478	ENSG00000234435.3
ENSG00000129465.16	0.332377	ENSG00000129467.14
ENSG00000211866.1	0.331954	ENSG00000211870.1
ENSG00000138772.13	0.331654	ENSG00000148346.12
ENSG00000118113.12	0.331443	ENSG00000138772.13
ENSG00000111339.12	0.331272	ENSG00000204613.11
ENSG00000214199.3	0.330916	ENSG00000228502.1
ENSG00000264345.2	0.330707	ENSG00000265758.1
ENSG00000244247.2	0.330669	ENSG00000265374.1
ENSG00000172465.14	0.330634	ENSG00000180964.17
ENSG00000134690.11	0.330559	ENSG00000157456.8
ENSG00000238212.3	0.330476	ENSG00000242741.2
ENSG00000167791.14	0.330299	ENSG00000178171.11
ENSG00000196083.10	0.33022	ENSG00000223117.1
ENSG00000112984.12	0.330102	ENSG00000135451.13
ENSG00000211878.1	0.330049	ENSG00000211883.1
ENSG00000239607.3	0.329972	ENSG00000265813.2
ENSG00000211847.1	0.329623	ENSG00000211861.1
ENSG00000228097.1	0.329419	ENSG00000235917.1
ENSG00000124469.12	0.329252	ENSG00000148346.12
ENSG00000131471.7	0.328975	ENSG00000131480.9
ENSG00000178171.11	0.328653	ENSG00000237159.6
ENSG00000143006.7	0.328613	ENSG00000178171.11
ENSG00000229537.7	0.328503	ENSG00000257164.5
ENSG00000225128.1	0.328466	ENSG00000228669.2
ENSG00000188536.13	0.328329	ENSG00000244734.4
ENSG00000135476.12	0.328286	ENSG00000163808.17
ENSG00000212124.2	0.328219	ENSG00000256436.1
ENSG00000240184.7	0.328149	ENSG00000240764.4
ENSG00000117650.13	0.32805	ENSG00000157456.8
ENSG00000131153.9	0.328038	ENSG00000167670.16
ENSG00000085840.13	0.327798	ENSG00000174371.17
ENSG00000123485.12	0.327789	ENSG00000135451.13
ENSG00000234191.1	0.327736	ENSG00000236747.3
ENSG00000252766.1	0.327736	ENSG00000280969.2
ENSG00000231422.2	0.327512	ENSG00000261122.6
ENSG00000248995.2	0.327454	ENSG00000285985.1
ENSG00000070182.21	0.327151	ENSG00000105610.6
ENSG00000135451.13	0.327141	ENSG00000186185.14
ENSG00000234300.1	0.327019	ENSG00000248197.1
ENSG00000143416.21	0.326957	ENSG00000169877.10
ENSG00000089685.15	0.326782	ENSG00000123485.12
ENSG00000230645.2	0.326569	ENSG00000265374.1
ENSG00000142731.11	0.326384	ENSG00000171241.9
ENSG00000051180.17	0.326182	ENSG00000091651.9
ENSG00000232148.1	0.32615	ENSG00000250426.2
ENSG00000234435.3	0.326118	ENSG00000248995.2
ENSG00000229551.2	0.32598	ENSG00000277438.1
ENSG00000198744.5	0.325952	ENSG00000262902.1
ENSG00000170180.22	0.32593	ENSG00000197993.9
ENSG00000143006.7	0.325707	ENSG00000237159.6
ENSG00000211847.1	0.325653	ENSG00000211850.1
ENSG00000094804.12	0.325633	ENSG00000164045.12
ENSG00000265758.1	0.325534	ENSG00000274469.2
ENSG00000134443.10	0.325408	ENSG00000178776.5
ENSG00000121152.10	0.325365	ENSG00000163808.17
ENSG00000123485.12	0.325043	ENSG00000145386.11
ENSG00000172482.5	0.324925	ENSG00000237159.6
ENSG00000112984.12	0.324896	ENSG00000134690.11
ENSG00000245205.3	0.324623	ENSG00000250182.3
ENSG00000122966.17	0.324562	ENSG00000183856.11
ENSG00000211660.3	0.324386	ENSG00000243466.1
ENSG00000231814.3	0.324312	ENSG00000232790.3
ENSG00000211883.1	0.324273	ENSG00000211884.1
ENSG00000138658.16	0.324084	ENSG00000154920.15
ENSG00000170180.22	0.324078	ENSG00000223609.11
ENSG00000240764.4	0.324003	ENSG00000242020.3
ENSG00000105610.6	0.323995	ENSG00000223609.11
ENSG00000065328.17	0.323981	ENSG00000167513.9
ENSG00000187080.10	0.323925	ENSG00000197454.2
ENSG00000261122.6	0.323878	ENSG00000280081.4
ENSG00000109805.10	0.323874	ENSG00000156970.13
ENSG00000047597.7	0.32376	ENSG00000143416.21
ENSG00000142945.13	0.323729	ENSG00000163808.17
ENSG00000123485.12	0.323592	ENSG00000134690.11
ENSG00000235202.2	0.32355	ENSG00000285985.1
ENSG00000187080.10	0.323542	ENSG00000279263.1
ENSG00000211845.1	0.32353	ENSG00000211847.1
ENSG00000211851.1	0.323477	ENSG00000276699.1
ENSG00000101425.14	0.323456	ENSG00000124469.12
ENSG00000121152.10	0.323442	ENSG00000171241.9
ENSG00000211879.1	0.322958	ENSG00000211885.1
ENSG00000104413.18	0.322735	ENSG00000109101.8
ENSG00000018280.17	0.322708	ENSG00000172243.18
ENSG00000234277.3	0.322564	ENSG00000234435.3
ENSG00000132530.17	0.322552	ENSG00000185507.21
ENSG00000250888.1	0.322511	ENSG00000261348.2
ENSG00000024526.17	0.32242	ENSG00000126787.13
ENSG00000093009.11	0.322083	ENSG00000100297.16
ENSG00000253149.3	0.322063	ENSG00000254289.2
ENSG00000132530.17	0.321939	ENSG00000133106.15
ENSG00000248184.1	0.321927	ENSG00000261122.6
ENSG00000225657.2	0.321883	ENSG00000232650.6
ENSG00000090013.11	0.321829	ENSG00000136929.13
ENSG00000112984.12	0.321792	ENSG00000157456.8
ENSG00000104413.18	0.321559	ENSG00000227471.9
ENSG00000211876.1	0.321321	ENSG00000211884.1
ENSG00000259572.7	0.321286	ENSG00000261122.6
ENSG00000166851.15	0.321248	ENSG00000175063.17
ENSG00000172216.6	0.321152	ENSG00000277449.1
ENSG00000167543.16	0.321129	ENSG00000168792.5
ENSG00000100450.13	0.321051	ENSG00000137441.8
ENSG00000250888.1	0.320856	ENSG00000271850.2
ENSG00000247627.2	0.32073	ENSG00000248923.1
ENSG00000076003.5	0.320378	ENSG00000198554.12
ENSG00000259572.7	0.320366	ENSG00000265758.1
ENSG00000224514.3	0.320327	ENSG00000231422.2
ENSG00000211866.1	0.320225	ENSG00000211872.1
ENSG00000116815.16	0.320198	ENSG00000177173.5
ENSG00000158578.21	0.3196	ENSG00000184792.16
ENSG00000109805.10	0.319495	ENSG00000171848.16
ENSG00000214199.3	0.319399	ENSG00000249264.1
ENSG00000143520.6	0.319269	ENSG00000143631.11
ENSG00000143476.18	0.319103	ENSG00000164045.12
ENSG00000169877.10	0.318696	ENSG00000206177.7
ENSG00000132530.17	0.318482	ENSG00000177409.12
ENSG00000229358.3	0.318439	ENSG00000231952.3
ENSG00000136929.13	0.318368	ENSG00000170180.22
ENSG00000214273.4	0.318254	ENSG00000233435.2
ENSG00000211882.1	0.318242	ENSG00000211888.2
ENSG00000112742.10	0.318229	ENSG00000121152.10
ENSG00000109805.10	0.317973	ENSG00000142731.11
ENSG00000070182.21	0.317787	ENSG00000197993.9
ENSG00000138160.7	0.317691	ENSG00000163808.17
ENSG00000123485.12	0.317675	ENSG00000169607.13
ENSG00000090013.11	0.31752	ENSG00000166947.15
ENSG00000070182.21	0.317139	ENSG00000133742.14
ENSG00000164488.12	0.317034	ENSG00000178776.5
ENSG00000211872.1	0.316821	ENSG00000211882.1
ENSG00000070182.21	0.316605	ENSG00000136929.13
ENSG00000232650.6	0.316408	ENSG00000234277.3
ENSG00000241529.3	0.316279	ENSG00000244230.3
ENSG00000211842.1	0.316175	ENSG00000211844.1
ENSG00000211844.1	0.316111	ENSG00000211845.1
ENSG00000145147.20	0.316105	ENSG00000248228.2
ENSG00000148840.11	0.3161	ENSG00000166197.17
ENSG00000231422.2	0.316076	ENSG00000274469.2
ENSG00000142945.13	0.316058	ENSG00000145386.11
ENSG00000238212.3	0.315975	ENSG00000241098.1
ENSG00000139734.19	0.315893	ENSG00000171241.9
ENSG00000090889.12	0.315299	ENSG00000112984.12
ENSG00000206625.1	0.315188	ENSG00000206932.1
ENSG00000242020.3	0.315166	ENSG00000253873.6
ENSG00000227879.2	0.315087	ENSG00000237636.3
ENSG00000211850.1	0.31501	ENSG00000211851.1
ENSG00000170180.22	0.315002	ENSG00000206177.7
ENSG00000064547.14	0.314878	ENSG00000089639.11
ENSG00000105675.9	0.314797	ENSG00000167791.14
ENSG00000211881.1	0.314772	ENSG00000211882.1
ENSG00000237880.2	0.314656	ENSG00000244247.2
ENSG00000229358.3	0.314631	ENSG00000281332.1
ENSG00000133488.15	0.314572	ENSG00000204613.11
ENSG00000173826.15	0.314561	ENSG00000227128.5
ENSG00000211881.1	0.314387	ENSG00000211883.1
ENSG00000211879.1	0.314276	ENSG00000211886.1
ENSG00000112984.12	0.313967	ENSG00000117650.13
ENSG00000203601.3	0.313697	ENSG00000231422.2
ENSG00000091651.9	0.313304	ENSG00000171241.9
ENSG00000092853.14	0.313218	ENSG00000164045.12
ENSG00000067646.12	0.313168	ENSG00000232634.1
ENSG00000170180.22	0.313134	ENSG00000250361.9
ENSG00000109805.10	0.313106	ENSG00000112742.10
ENSG00000211849.1	0.313081	ENSG00000211851.1
ENSG00000135476.12	0.313066	ENSG00000171848.16
ENSG00000167791.14	0.313048	ENSG00000236651.1
ENSG00000248995.2	0.313033	ENSG00000271850.2
ENSG00000051180.17	0.312814	ENSG00000142731.11
ENSG00000112312.10	0.312588	ENSG00000131153.9
ENSG00000065328.17	0.312457	ENSG00000131153.9
ENSG00000211878.1	0.312422	ENSG00000211879.1
ENSG00000109101.8	0.312369	ENSG00000249751.4
ENSG00000145386.11	0.31229	ENSG00000237649.8
ENSG00000211876.1	0.31224	ENSG00000211888.2
ENSG00000148346.12	0.312136	ENSG00000164047.6
ENSG00000225657.2	0.312089	ENSG00000230645.2
ENSG00000178776.5	0.312074	ENSG00000250846.6
ENSG00000047597.7	0.312052	ENSG00000206177.7
ENSG00000012223.13	0.311974	ENSG00000164047.6
ENSG00000211847.1	0.311852	ENSG00000211856.1
ENSG00000232790.3	0.311616	ENSG00000234300.1
ENSG00000228135.1	0.311544	ENSG00000250888.1
ENSG00000112984.12	0.3114	ENSG00000237649.8
ENSG00000225882.1	0.31133	ENSG00000238284.2
ENSG00000259572.7	0.311313	ENSG00000261348.2
ENSG00000158578.21	0.311285	ENSG00000173868.12
ENSG00000234435.3	0.311263	ENSG00000257164.5
ENSG00000109805.10	0.311152	ENSG00000183856.11
ENSG00000169877.10	0.311034	ENSG00000206172.8
ENSG00000093009.11	0.310977	ENSG00000146670.10
ENSG00000136944.19	0.310922	ENSG00000229537.7
ENSG00000229537.7	0.310751	ENSG00000232790.3
ENSG00000089685.15	0.310711	ENSG00000109805.10
ENSG00000211883.1	0.310692	ENSG00000211886.1
ENSG00000175302.5	0.310677	ENSG00000265786.1
ENSG00000188672.19	0.310665	ENSG00000204613.11
ENSG00000093009.11	0.310661	ENSG00000174371.17
ENSG00000100985.7	0.310629	ENSG00000118113.12
ENSG00000211881.1	0.310597	ENSG00000211888.2
ENSG00000211844.1	0.310546	ENSG00000278661.1
ENSG00000070182.21	0.310478	ENSG00000133488.15
ENSG00000161800.13	0.310419	ENSG00000186185.14
ENSG00000180855.16	0.310391	ENSG00000196466.10
ENSG00000112984.12	0.310384	ENSG00000134057.15
ENSG00000090889.12	0.310356	ENSG00000163808.17
ENSG00000207041.1	0.310324	ENSG00000207524.1
ENSG00000011426.11	0.310289	ENSG00000163808.17
ENSG00000088325.16	0.310271	ENSG00000142945.13
ENSG00000225882.1	0.310009	ENSG00000232790.3
ENSG00000130810.20	0.309841	ENSG00000244165.2
ENSG00000211847.1	0.309688	ENSG00000278661.1
ENSG00000093009.11	0.309679	ENSG00000143476.18
ENSG00000067048.17	0.30955	ENSG00000270641.1
ENSG00000105610.6	0.309381	ENSG00000136929.13
ENSG00000134690.11	0.309238	ENSG00000184661.14
ENSG00000224514.3	0.309063	ENSG00000261122.6
ENSG00000112984.12	0.309023	ENSG00000145386.11
ENSG00000072571.20	0.308949	ENSG00000126787.13
ENSG00000211850.1	0.308701	ENSG00000278661.1
ENSG00000104870.13	0.308677	ENSG00000142552.8
ENSG00000211925.1	0.308657	ENSG00000228131.1
ENSG00000133069.17	0.308653	ENSG00000184792.16
ENSG00000234777.3	0.308645	ENSG00000257164.5
ENSG00000211877.1	0.308583	ENSG00000211879.1
ENSG00000205439.10	0.308564	ENSG00000212933.1
ENSG00000073754.6	0.308334	ENSG00000162692.12
ENSG00000251291.2	0.308121	ENSG00000258969.2
ENSG00000100450.13	0.30809	ENSG00000115523.17
ENSG00000257747.2	0.307951	ENSG00000258969.2
ENSG00000111339.12	0.30791	ENSG00000170180.22
ENSG00000089685.15	0.307721	ENSG00000111206.13
ENSG00000206932.1	0.307713	ENSG00000207524.1
ENSG00000225630.1	0.307673	ENSG00000244921.2
ENSG00000047597.7	0.307665	ENSG00000145335.17
ENSG00000119242.9	0.307504	ENSG00000250091.3
ENSG00000229236.3	0.307485	ENSG00000229551.2
ENSG00000177409.12	0.307351	ENSG00000205413.8
ENSG00000234277.3	0.307311	ENSG00000261122.6
ENSG00000108602.18	0.307251	ENSG00000227471.9
ENSG00000088325.16	0.307202	ENSG00000135476.12
ENSG00000122966.17	0.307173	ENSG00000135476.12
ENSG00000229457.1	0.307165	ENSG00000242741.2
ENSG00000211838.1	0.307048	ENSG00000248366.1
ENSG00000234277.3	0.306834	ENSG00000280081.4
ENSG00000211866.1	0.30669	ENSG00000211868.1
ENSG00000211876.1	0.306609	ENSG00000211882.1
ENSG00000145386.11	0.306589	ENSG00000175063.17
ENSG00000142731.11	0.306536	ENSG00000146670.10
ENSG00000092470.12	0.306498	ENSG00000131153.9
ENSG00000253537.3	0.306436	ENSG00000262576.3
ENSG00000051180.17	0.30641	ENSG00000171241.9
ENSG00000133106.15	0.30641	ENSG00000185745.10
ENSG00000011426.11	0.306082	ENSG00000109805.10
ENSG00000197176.7	0.305977	ENSG00000250814.3
ENSG00000085840.13	0.305964	ENSG00000176208.9
ENSG00000145386.11	0.30587	ENSG00000186185.14
ENSG00000065328.17	0.305528	ENSG00000143476.18
ENSG00000111445.14	0.305461	ENSG00000131153.9
ENSG00000111752.11	0.305446	ENSG00000179899.8
ENSG00000211882.1	0.305437	ENSG00000211884.1
ENSG00000104267.10	0.305336	ENSG00000223609.11
ENSG00000225882.1	0.305295	ENSG00000228135.1
ENSG00000223479.3	0.305129	ENSG00000250488.2
ENSG00000230109.1	0.30498	ENSG00000250814.3
ENSG00000136929.13	0.304861	ENSG00000158578.21
ENSG00000211878.1	0.304816	ENSG00000211886.1
ENSG00000104413.18	0.304719	ENSG00000164488.12
ENSG00000167325.15	0.304687	ENSG00000198554.12
ENSG00000087253.13	0.30458	ENSG00000256812.2
ENSG00000211844.1	0.304539	ENSG00000211846.1
ENSG00000051180.17	0.304531	ENSG00000174371.17
ENSG00000012223.13	0.304529	ENSG00000101425.14
ENSG00000235202.2	0.304466	ENSG00000240708.2
ENSG00000206754.1	0.304455	ENSG00000221500.1
ENSG00000211880.1	0.30437	ENSG00000211888.2
ENSG00000075218.19	0.304324	ENSG00000121152.10
ENSG00000109101.8	0.304244	ENSG00000116039.13
ENSG00000229344.1	0.304184	ENSG00000248923.1
ENSG00000211876.1	0.304175	ENSG00000211878.1
ENSG00000203601.3	0.304085	ENSG00000259572.7
ENSG00000178776.5	0.304071	ENSG00000227471.9
ENSG00000129824.16	0.304059	ENSG00000270641.1
ENSG00000104267.10	0.30392	ENSG00000170180.22
ENSG00000133069.17	0.303785	ENSG00000162722.9
ENSG00000235470.5	0.303713	ENSG00000261348.2
ENSG00000130948.10	0.303683	ENSG00000156150.9
ENSG00000143416.21	0.303596	ENSG00000162722.9
ENSG00000126787.13	0.303558	ENSG00000157456.8
ENSG00000211858.1	0.303526	ENSG00000211861.1
ENSG00000099812.9	0.303489	ENSG00000099864.18
ENSG00000093009.11	0.303481	ENSG00000166508.18
ENSG00000131153.9	0.303444	ENSG00000164045.12
ENSG00000109805.10	0.303433	ENSG00000237649.8
ENSG00000133742.14	0.303368	ENSG00000170180.22
ENSG00000232650.6	0.303327	ENSG00000232790.3
ENSG00000111206.13	0.303035	ENSG00000129173.13
ENSG00000186297.12	0.302981	ENSG00000257859.2
ENSG00000042062.13	0.302793	ENSG00000070182.21
ENSG00000257510.2	0.302762	ENSG00000258144.2
ENSG00000211598.2	0.30251	ENSG00000243466.1
ENSG00000176728.10	0.302403	ENSG00000229551.2
ENSG00000237111.1	0.302319	ENSG00000240041.1
ENSG00000250921.2	0.302238	ENSG00000261122.6
ENSG00000245205.3	0.302203	ENSG00000249264.1
ENSG00000133069.17	0.302159	ENSG00000223609.11
ENSG00000137970.7	0.302154	ENSG00000234797.5
ENSG00000092470.12	0.302062	ENSG00000167513.9
ENSG00000211843.1	0.301937	ENSG00000211847.1
ENSG00000169877.10	0.301931	ENSG00000170180.22
ENSG00000136944.19	0.301866	ENSG00000261122.6
ENSG00000261348.2	0.301781	ENSG00000285985.1
ENSG00000235202.2	0.301591	ENSG00000235470.5
ENSG00000230645.2	0.301535	ENSG00000235202.2
ENSG00000109805.10	0.301446	ENSG00000118193.12
ENSG00000219073.8	0.301401	ENSG00000232148.1
ENSG00000249128.1	0.301388	ENSG00000258487.2
ENSG00000211845.1	0.301383	ENSG00000211848.1
ENSG00000211896.7	0.301326	ENSG00000239951.1
ENSG00000127564.17	0.301324	ENSG00000146670.10
ENSG00000133121.21	0.301269	ENSG00000227911.3
ENSG00000145708.11	0.301238	ENSG00000171643.14
ENSG00000118193.12	0.301182	ENSG00000143228.13
ENSG00000265758.1	0.301152	ENSG00000280081.4
ENSG00000121152.10	0.301108	ENSG00000138160.7
ENSG00000242741.2	0.300934	ENSG00000249128.1
ENSG00000231422.2	0.300927	ENSG00000285985.1
ENSG00000104267.10	0.300759	ENSG00000204613.11
ENSG00000249264.1	0.300735	ENSG00000249855.1
ENSG00000225657.2	0.300639	ENSG00000232790.3
ENSG00000129824.16	0.300583	ENSG00000232634.1
ENSG00000143476.18	0.300576	ENSG00000174371.17
ENSG00000211871.1	0.300494	ENSG00000211882.1
ENSG00000232790.3	0.300437	ENSG00000248197.1
ENSG00000134690.11	0.300429	ENSG00000237649.8
ENSG00000135476.12	0.300252	ENSG00000237649.8
ENSG00000121152.10	0.300197	ENSG00000142731.11
ENSG00000233607.1	0.300122	ENSG00000233997.5
ENSG00000090889.12	0.300121	ENSG00000145386.11
ENSG00000123485.12	0.300035	ENSG00000129173.13
ENSG00000151033.10	0.299918	ENSG00000250930.5
ENSG00000089685.15	0.29991	ENSG00000090889.12
ENSG00000247157.7	0.299728	ENSG00000270863.1
ENSG00000204010.3	0.299712	ENSG00000223609.11
ENSG00000138160.7	0.299673	ENSG00000237649.8
ENSG00000112984.12	0.299652	ENSG00000184661.14
ENSG00000248995.2	0.299449	ENSG00000250921.2
ENSG00000148773.14	0.299393	ENSG00000237649.8
ENSG00000137198.10	0.299321	ENSG00000184792.16
ENSG00000111339.12	0.299159	ENSG00000197993.9
ENSG00000012817.16	0.29915	ENSG00000270641.1
ENSG00000244642.3	0.299108	ENSG00000275090.1
ENSG00000123485.12	0.299096	ENSG00000186185.14
ENSG00000203663.4	0.298979	ENSG00000279263.1
ENSG00000232790.3	0.298811	ENSG00000271850.2
ENSG00000211876.1	0.298783	ENSG00000211881.1
ENSG00000136944.19	0.298623	ENSG00000265758.1
ENSG00000088325.16	0.29849	ENSG00000126787.13
ENSG00000228097.1	0.298486	ENSG00000237711.1
ENSG00000211842.1	0.298416	ENSG00000211843.1
ENSG00000123485.12	0.298414	ENSG00000237649.8
ENSG00000211833.1	0.298397	ENSG00000211835.1
ENSG00000112984.12	0.298371	ENSG00000161800.13
ENSG00000134057.15	0.298357	ENSG00000157456.8
ENSG00000204460.3	0.298259	ENSG00000229537.7
ENSG00000109101.8	0.297994	ENSG00000285294.1
ENSG00000198692.10	0.297958	ENSG00000270641.1
ENSG00000203601.3	0.297906	ENSG00000265758.1
ENSG00000225657.2	0.297872	ENSG00000250888.1
ENSG00000225882.1	0.297837	ENSG00000261348.2
ENSG00000122966.17	0.297786	ENSG00000163808.17
ENSG00000011426.11	0.297658	ENSG00000122966.17
ENSG00000146670.10	0.297538	ENSG00000174371.17
ENSG00000197454.2	0.297513	ENSG00000198128.4
ENSG00000234277.3	0.297296	ENSG00000259572.7
ENSG00000080986.13	0.297221	ENSG00000109805.10
ENSG00000228135.1	0.297189	ENSG00000264345.2
ENSG00000244230.3	0.297168	ENSG00000266187.2
ENSG00000012817.16	0.297142	ENSG00000232634.1
ENSG00000136929.13	0.297032	ENSG00000184792.16
ENSG00000229457.1	0.296993	ENSG00000265374.1
ENSG00000203601.3	0.296858	ENSG00000229537.7
ENSG00000136842.14	0.296791	ENSG00000184792.16
ENSG00000187116.14	0.296784	ENSG00000197249.14
ENSG00000047597.7	0.29674	ENSG00000124098.10
ENSG00000085840.13	0.296673	ENSG00000167513.9
ENSG00000239607.3	0.296578	ENSG00000240606.3
ENSG00000229537.7	0.296524	ENSG00000233048.1
ENSG00000108602.18	0.296515	ENSG00000109101.8
ENSG00000228131.1	0.29645	ENSG00000233655.1
ENSG00000234435.3	0.296411	ENSG00000271850.2
ENSG00000161800.13	0.296381	ENSG00000184661.14
ENSG00000235202.2	0.296232	ENSG00000249352.4
ENSG00000211879.1	0.296156	ENSG00000211882.1
ENSG00000112984.12	0.296132	ENSG00000126787.13
ENSG00000211847.1	0.296113	ENSG00000211858.1
ENSG00000203601.3	0.295994	ENSG00000256661.1
ENSG00000234277.3	0.295969	ENSG00000250888.1
ENSG00000229457.1	0.295882	ENSG00000265758.1
ENSG00000233410.1	0.29588	ENSG00000235492.1
ENSG00000088325.16	0.295746	ENSG00000166851.15
ENSG00000148773.14	0.295704	ENSG00000186185.14
ENSG00000225657.2	0.29553	ENSG00000271850.2
ENSG00000249279.6	0.295509	ENSG00000257164.5
ENSG00000090889.12	0.295448	ENSG00000118193.12
ENSG00000112984.12	0.295442	ENSG00000123485.12
ENSG00000139620.13	0.295442	ENSG00000151239.14
ENSG00000121152.10	0.295363	ENSG00000143228.13
ENSG00000088325.16	0.295361	ENSG00000163808.17
ENSG00000138658.16	0.295349	ENSG00000176208.9
ENSG00000224083.1	0.295324	ENSG00000228097.1
ENSG00000145386.11	0.295299	ENSG00000163808.17
ENSG00000231422.2	0.295196	ENSG00000271850.2
ENSG00000100297.16	0.295126	ENSG00000131153.9
ENSG00000114374.13	0.295104	ENSG00000270641.1
ENSG00000109805.10	0.295087	ENSG00000135476.12
ENSG00000211868.1	0.295009	ENSG00000211872.1
ENSG00000172331.12	0.295005	ENSG00000183508.5
ENSG00000211851.1	0.294954	ENSG00000278661.1
ENSG00000253953.3	0.294927	ENSG00000276545.1
ENSG00000088325.16	0.294711	ENSG00000145386.11
ENSG00000149577.16	0.294649	ENSG00000149591.17
ENSG00000163808.17	0.294625	ENSG00000178999.13
ENSG00000211849.1	0.294575	ENSG00000211856.1
ENSG00000216588.9	0.294554	ENSG00000227128.5
ENSG00000176194.18	0.294508	ENSG00000189320.9
ENSG00000092470.12	0.294491	ENSG00000167670.16
ENSG00000089685.15	0.294333	ENSG00000166851.15
ENSG00000137965.11	0.294235	ENSG00000187608.10
ENSG00000145335.17	0.2942	ENSG00000173868.12
ENSG00000188536.13	0.294113	ENSG00000206177.7
ENSG00000211876.1	0.294106	ENSG00000211879.1
ENSG00000167513.9	0.294073	ENSG00000176208.9
ENSG00000067048.17	0.294033	ENSG00000232634.1
ENSG00000158578.21	0.294027	ENSG00000162722.9
ENSG00000274963.1	0.29401	ENSG00000277452.1
ENSG00000240708.2	0.293996	ENSG00000249352.4
ENSG00000123485.12	0.293978	ENSG00000175063.17
ENSG00000239607.3	0.293911	ENSG00000244230.3
ENSG00000243347.2	0.293888	ENSG00000251027.2
ENSG00000173660.12	0.293747	ENSG00000182004.13
ENSG00000211839.1	0.29364	ENSG00000248366.1
ENSG00000132704.16	0.293585	ENSG00000143297.19
ENSG00000232790.3	0.293452	ENSG00000259572.7
ENSG00000137198.10	0.293352	ENSG00000143416.21
ENSG00000227411.1	0.293277	ENSG00000232307.1
ENSG00000211876.1	0.293101	ENSG00000211883.1
ENSG00000178776.5	0.293079	ENSG00000249751.4
ENSG00000235202.2	0.292986	ENSG00000249534.2
ENSG00000112984.12	0.292953	ENSG00000117399.14
ENSG00000185745.10	0.292905	ENSG00000187608.10
ENSG00000051180.17	0.292872	ENSG00000164045.12
ENSG00000228669.2	0.292783	ENSG00000261517.2
ENSG00000224514.3	0.292553	ENSG00000261348.2
ENSG00000145386.11	0.292549	ENSG00000166851.15
ENSG00000162722.9	0.292499	ENSG00000172331.12
ENSG00000137198.10	0.292367	ENSG00000145335.17
ENSG00000234435.3	0.292359	ENSG00000261348.2
ENSG00000198618.5	0.292257	ENSG00000234664.1
ENSG00000051180.17	0.292061	ENSG00000131153.9
ENSG00000112984.12	0.291982	ENSG00000175063.17
ENSG00000011426.11	0.291805	ENSG00000111665.12
ENSG00000153498.12	0.291778	ENSG00000241119.2
ENSG00000203663.4	0.291745	ENSG00000232215.2
ENSG00000206625.1	0.291715	ENSG00000206899.1
ENSG00000154655.16	0.291698	ENSG00000200637.1
ENSG00000166947.15	0.291661	ENSG00000188536.13
ENSG00000211881.1	0.291649	ENSG00000211886.1
ENSG00000224711.2	0.291506	ENSG00000230645.2
ENSG00000211847.1	0.291433	ENSG00000211865.1
ENSG00000156802.13	0.291341	ENSG00000167670.16
ENSG00000249128.1	0.291182	ENSG00000258098.2
ENSG00000237552.1	0.291103	ENSG00000285985.1
ENSG00000130255.13	0.291096	ENSG00000172809.13
ENSG00000175785.13	0.291036	ENSG00000254656.3
ENSG00000181171.5	0.291017	ENSG00000227610.1
ENSG00000090013.11	0.291006	ENSG00000143416.21
ENSG00000126787.13	0.290917	ENSG00000161800.13
ENSG00000089685.15	0.290889	ENSG00000135451.13
ENSG00000234435.3	0.290779	ENSG00000238284.2
ENSG00000047597.7	0.290716	ENSG00000173868.12
ENSG00000070182.21	0.290617	ENSG00000170180.22
ENSG00000111206.13	0.290601	ENSG00000148773.14
ENSG00000068079.8	0.29057	ENSG00000185745.10
ENSG00000211843.1	0.290512	ENSG00000211844.1
ENSG00000211659.2	0.290462	ENSG00000211662.2
ENSG00000211838.1	0.290456	ENSG00000211839.1
ENSG00000133488.15	0.290416	ENSG00000170180.22
ENSG00000051180.17	0.290391	ENSG00000167670.16
ENSG00000211878.1	0.290352	ENSG00000211881.1
ENSG00000008438.5	0.29027	ENSG00000100985.7
ENSG00000123485.12	0.290146	ENSG00000135476.12
ENSG00000211886.1	0.290146	ENSG00000211888.2
ENSG00000261122.6	0.289975	ENSG00000265758.1
ENSG00000224514.3	0.289967	ENSG00000234435.3
ENSG00000249128.1	0.2899	ENSG00000257756.6
ENSG00000134690.11	0.289875	ENSG00000186185.14
ENSG00000225128.1	0.289839	ENSG00000248131.6
ENSG00000092470.12	0.289809	ENSG00000198554.12
ENSG00000091651.9	0.289675	ENSG00000093009.11
ENSG00000211845.1	0.289656	ENSG00000211851.1
ENSG00000093009.11	0.289653	ENSG00000111445.14
ENSG00000211845.1	0.289642	ENSG00000211860.1
ENSG00000257756.6	0.289633	ENSG00000258098.2
ENSG00000083845.9	0.289625	ENSG00000221983.8
ENSG00000099725.14	0.289613	ENSG00000232634.1
ENSG00000065328.17	0.289482	ENSG00000176208.9
ENSG00000167325.15	0.289253	ENSG00000168496.4
ENSG00000228135.1	0.289216	ENSG00000280081.4
ENSG00000229344.1	0.289159	ENSG00000248527.1
ENSG00000248995.2	0.289138	ENSG00000280081.4
ENSG00000123485.12	0.289107	ENSG00000163808.17
ENSG00000121152.10	0.289088	ENSG00000142945.13
ENSG00000211881.1	0.289088	ENSG00000211884.1
ENSG00000197587.11	0.289072	ENSG00000237281.1
ENSG00000211831.2	0.288913	ENSG00000249446.2
ENSG00000165209.19	0.288854	ENSG00000236901.6
ENSG00000070182.21	0.288777	ENSG00000223609.11
ENSG00000157456.8	0.288706	ENSG00000175063.17
ENSG00000230645.2	0.28857	ENSG00000244247.2
ENSG00000211833.1	0.288274	ENSG00000211834.1
ENSG00000132530.17	0.288241	ENSG00000185745.10
ENSG00000050327.15	0.288197	ENSG00000204959.4
ENSG00000211879.1	0.288185	ENSG00000211883.1
ENSG00000051180.17	0.288177	ENSG00000065328.17
ENSG00000266187.2	0.288077	ENSG00000275090.1
ENSG00000090889.12	0.288046	ENSG00000186185.14
ENSG00000231031.6	0.288037	ENSG00000260019.2
ENSG00000234435.3	0.288002	ENSG00000235470.5
ENSG00000075218.19	0.287986	ENSG00000090889.12
ENSG00000105610.6	0.287946	ENSG00000206177.7
ENSG00000211875.1	0.287901	ENSG00000211878.1
ENSG00000135476.12	0.28783	ENSG00000142945.13
ENSG00000167670.16	0.287752	ENSG00000184445.12
ENSG00000220517.2	0.287638	ENSG00000244618.3
ENSG00000232650.6	0.287604	ENSG00000250888.1
ENSG00000112539.15	0.28757	ENSG00000130957.5
ENSG00000244230.3	0.287528	ENSG00000275090.1
ENSG00000211878.1	0.2875	ENSG00000211888.2
ENSG00000228135.1	0.287394	ENSG00000278214.1
ENSG00000051180.17	0.287372	ENSG00000139734.19
ENSG00000089685.15	0.287317	ENSG00000186185.14
ENSG00000211884.1	0.287315	ENSG00000211886.1
ENSG00000011426.11	0.287305	ENSG00000156970.13
ENSG00000131747.15	0.287305	ENSG00000163808.17
ENSG00000124098.10	0.287253	ENSG00000173868.12
ENSG00000117650.13	0.287226	ENSG00000166851.15
ENSG00000138160.7	0.287189	ENSG00000138180.16
ENSG00000130255.13	0.28718	ENSG00000233927.5
ENSG00000145335.17	0.287179	ENSG00000158578.21
ENSG00000211651.3	0.287142	ENSG00000239951.1
ENSG00000233997.5	0.287111	ENSG00000255171.7
ENSG00000013306.16	0.287068	ENSG00000082146.13
ENSG00000065328.17	0.287041	ENSG00000100297.16
ENSG00000121152.10	0.287031	ENSG00000123485.12
ENSG00000118113.12	0.286971	ENSG00000204936.10
ENSG00000143416.21	0.286891	ENSG00000244734.4
ENSG00000231422.2	0.286872	ENSG00000238284.2
ENSG00000211648.2	0.286863	ENSG00000243466.1
ENSG00000109805.10	0.28685	ENSG00000157456.8
ENSG00000135476.12	0.286776	ENSG00000157456.8
ENSG00000211877.1	0.286739	ENSG00000211884.1
ENSG00000224514.3	0.28673	ENSG00000280081.4
ENSG00000234435.3	0.286692	ENSG00000249279.6
ENSG00000203601.3	0.286488	ENSG00000225657.2
ENSG00000248708.2	0.286388	ENSG00000258969.2
ENSG00000162772.17	0.286373	ENSG00000177606.8
ENSG00000211850.1	0.286365	ENSG00000211872.1
ENSG00000112984.12	0.286045	ENSG00000118193.12
ENSG00000162722.9	0.286009	ENSG00000183508.5
ENSG00000234777.3	0.285999	ENSG00000235470.5
ENSG00000012817.16	0.285941	ENSG00000229551.2
ENSG00000105372.8	0.285868	ENSG00000197756.10
ENSG00000229537.7	0.285829	ENSG00000271850.2
ENSG00000203804.5	0.285758	ENSG00000274963.1
ENSG00000164488.12	0.28567	ENSG00000198074.10
ENSG00000251291.2	0.285592	ENSG00000257747.2
ENSG00000105675.9	0.285588	ENSG00000172482.5
ENSG00000239306.5	0.285587	ENSG00000248643.5
ENSG00000249352.4	0.285578	ENSG00000261348.2
ENSG00000008118.10	0.285566	ENSG00000124302.13
ENSG00000203601.3	0.285548	ENSG00000228135.1
ENSG00000237579.3	0.285382	ENSG00000267779.7
ENSG00000211865.1	0.285352	ENSG00000211866.1
ENSG00000130720.13	0.285324	ENSG00000249767.1
ENSG00000229457.1	0.28529	ENSG00000257164.5
ENSG00000117650.13	0.285272	ENSG00000134690.11
ENSG00000137965.11	0.285257	ENSG00000185507.21
ENSG00000166947.15	0.285251	ENSG00000250361.9
ENSG00000129173.13	0.285194	ENSG00000148773.14
ENSG00000211876.1	0.285085	ENSG00000211877.1
ENSG00000136149.6	0.285006	ENSG00000224094.1
ENSG00000123485.12	0.284885	ENSG00000157456.8
ENSG00000224514.3	0.284881	ENSG00000229537.7
ENSG00000211850.1	0.284843	ENSG00000276699.1
ENSG00000211651.3	0.284714	ENSG00000243466.1
ENSG00000042062.13	0.284684	ENSG00000188672.19
ENSG00000123485.12	0.284678	ENSG00000142945.13
ENSG00000135451.13	0.284659	ENSG00000157456.8
ENSG00000198128.4	0.284623	ENSG00000203663.4
ENSG00000137198.10	0.2846	ENSG00000198876.13
ENSG00000154529.15	0.284576	ENSG00000276386.1
ENSG00000120563.10	0.284525	ENSG00000144771.8
ENSG00000157456.8	0.284342	ENSG00000198826.11
ENSG00000229344.1	0.284321	ENSG00000244921.2
ENSG00000239607.3	0.284215	ENSG00000275090.1
ENSG00000011426.11	0.284149	ENSG00000076382.17
ENSG00000229457.1	0.284038	ENSG00000234777.3
ENSG00000133742.14	0.284035	ENSG00000184792.16
ENSG00000157456.8	0.283877	ENSG00000163808.17
ENSG00000109805.10	0.283841	ENSG00000146670.10
ENSG00000112984.12	0.283829	ENSG00000131747.15
ENSG00000089685.15	0.283827	ENSG00000175063.17
ENSG00000235202.2	0.28376	ENSG00000278214.1
ENSG00000130720.13	0.28375	ENSG00000277870.5
ENSG00000129824.16	0.283736	ENSG00000229551.2
ENSG00000109805.10	0.283682	ENSG00000143228.13
ENSG00000090889.12	0.283672	ENSG00000121152.10
ENSG00000035862.12	0.283584	ENSG00000178404.10
ENSG00000114374.13	0.283467	ENSG00000232634.1
ENSG00000229537.7	0.28341	ENSG00000251183.1
ENSG00000169877.10	0.283409	ENSG00000244734.4
ENSG00000211867.1	0.28332	ENSG00000211868.1
ENSG00000091651.9	0.283288	ENSG00000131153.9
ENSG00000126787.13	0.283275	ENSG00000186185.14
ENSG00000211844.1	0.28315	ENSG00000211859.1
ENSG00000211841.1	0.283067	ENSG00000211854.1
ENSG00000234300.1	0.282952	ENSG00000259361.7
ENSG00000153044.10	0.28291	ENSG00000166803.14
ENSG00000090889.12	0.282894	ENSG00000134690.11
ENSG00000114374.13	0.282883	ENSG00000229551.2
ENSG00000142731.11	0.282858	ENSG00000151725.12
ENSG00000090889.12	0.282758	ENSG00000184661.14
ENSG00000012504.15	0.282719	ENSG00000271826.5
ENSG00000184445.12	0.282695	ENSG00000198056.15
ENSG00000090889.12	0.282658	ENSG00000117650.13
ENSG00000214389.2	0.282609	ENSG00000234797.5
ENSG00000124469.12	0.282606	ENSG00000164047.6
ENSG00000129173.13	0.282547	ENSG00000146670.10
ENSG00000174948.6	0.282545	ENSG00000234942.3
ENSG00000249279.6	0.282416	ENSG00000250814.3
ENSG00000169607.13	0.282332	ENSG00000184661.14
ENSG00000204010.3	0.282286	ENSG00000204613.11
ENSG00000223479.3	0.282285	ENSG00000243347.2
ENSG00000237973.1	0.282269	ENSG00000248527.1
ENSG00000206634.1	0.282266	ENSG00000207344.1
ENSG00000214562.15	0.282248	ENSG00000224914.4
ENSG00000137441.8	0.282201	ENSG00000180644.8
ENSG00000211844.1	0.282109	ENSG00000211861.1
ENSG00000211846.1	0.282101	ENSG00000211847.1
ENSG00000047597.7	0.281999	ENSG00000137198.10
ENSG00000088325.16	0.281963	ENSG00000157456.8
ENSG00000229236.3	0.281911	ENSG00000232634.1
ENSG00000070182.21	0.281881	ENSG00000188672.19
ENSG00000228232.1	0.281862	ENSG00000235587.2
ENSG00000211844.1	0.281806	ENSG00000211858.1
ENSG00000211861.1	0.281641	ENSG00000211862.1
ENSG00000211870.1	0.281558	ENSG00000211872.1
ENSG00000104267.10	0.28152	ENSG00000166947.15
ENSG00000118193.12	0.28148	ENSG00000121152.10
ENSG00000047597.7	0.281464	ENSG00000223609.11
ENSG00000235470.5	0.281441	ENSG00000285985.1
ENSG00000131153.9	0.28139	ENSG00000151725.12
ENSG00000249066.2	0.281386	ENSG00000251291.2
ENSG00000165092.13	0.281373	ENSG00000236849.6
ENSG00000157456.8	0.281289	ENSG00000184661.14
ENSG00000172331.12	0.281235	ENSG00000184792.16
ENSG00000206885.1	0.281148	ENSG00000207280.1
ENSG00000211878.1	0.281056	ENSG00000211882.1
ENSG00000211844.1	0.281014	ENSG00000276699.1
ENSG00000253953.3	0.280994	ENSG00000262576.3
ENSG00000186529.16	0.280937	ENSG00000283646.2
ENSG00000136944.19	0.280829	ENSG00000225657.2
ENSG00000224830.2	0.280741	ENSG00000279263.1
ENSG00000042062.13	0.280735	ENSG00000197993.9
ENSG00000120664.11	0.280695	ENSG00000133104.14
ENSG00000206932.1	0.280694	ENSG00000207041.1
ENSG00000211648.2	0.280689	ENSG00000211659.2
ENSG00000092853.14	0.28068	ENSG00000129173.13
ENSG00000138658.16	0.280677	ENSG00000142731.11
ENSG00000090889.12	0.28062	ENSG00000126787.13
ENSG00000240606.3	0.280568	ENSG00000265813.2
ENSG00000127586.17	0.280557	ENSG00000138658.16
ENSG00000231824.4	0.280507	ENSG00000241104.5
ENSG00000122966.17	0.280447	ENSG00000156970.13
ENSG00000093009.11	0.28044	ENSG00000111247.15
ENSG00000136944.19	0.280358	ENSG00000188095.6
ENSG00000065328.17	0.280284	ENSG00000198554.12
ENSG00000129173.13	0.28024	ENSG00000163808.17
ENSG00000211835.1	0.280197	ENSG00000248366.1
ENSG00000234277.3	0.280174	ENSG00000265758.1
ENSG00000234300.1	0.280158	ENSG00000265758.1
ENSG00000239742.3	0.280111	ENSG00000266187.2
ENSG00000105610.6	0.280067	ENSG00000250361.9
ENSG00000076382.17	0.280058	ENSG00000109805.10
ENSG00000240606.3	0.280049	ENSG00000266187.2
ENSG00000176595.4	0.279967	ENSG00000253696.2
ENSG00000211841.1	0.279963	ENSG00000211847.1
ENSG00000250814.3	0.279919	ENSG00000265758.1
ENSG00000073111.14	0.279898	ENSG00000167513.9
ENSG00000118113.12	0.279869	ENSG00000148346.12
ENSG00000234277.3	0.27984	ENSG00000261348.2
ENSG00000137441.8	0.27982	ENSG00000181036.14
ENSG00000211880.1	0.27981	ENSG00000211881.1
ENSG00000262209.3	0.279672	ENSG00000262576.3
ENSG00000170430.10	0.279552	ENSG00000283141.1
ENSG00000142945.13	0.27955	ENSG00000186185.14
ENSG00000121152.10	0.27954	ENSG00000135476.12
ENSG00000234277.3	0.279522	ENSG00000264345.2
ENSG00000163808.17	0.279492	ENSG00000165480.16
ENSG00000229457.1	0.279477	ENSG00000238284.2
ENSG00000111206.13	0.279437	ENSG00000146670.10
ENSG00000229638.1	0.279329	ENSG00000250182.3
ENSG00000105610.6	0.279326	ENSG00000184792.16
ENSG00000093009.11	0.279316	ENSG00000142731.11
ENSG00000184661.14	0.279311	ENSG00000186185.14
ENSG00000134690.11	0.279273	ENSG00000175063.17
ENSG00000211918.1	0.279147	ENSG00000233655.1
ENSG00000220867.1	0.279118	ENSG00000252658.1
ENSG00000124098.10	0.279073	ENSG00000162722.9
ENSG00000115523.17	0.278967	ENSG00000180644.8
ENSG00000211839.1	0.278866	ENSG00000211851.1
ENSG00000109805.10	0.278786	ENSG00000169607.13
ENSG00000211867.1	0.27877	ENSG00000211877.1
ENSG00000073111.14	0.278767	ENSG00000100297.16
ENSG00000211593.2	0.278696	ENSG00000211594.2
ENSG00000182533.7	0.278683	ENSG00000273963.1
ENSG00000211866.1	0.278637	ENSG00000211882.1
ENSG00000145335.17	0.278571	ENSG00000184792.16
ENSG00000148773.14	0.278518	ENSG00000171848.16
ENSG00000248197.1	0.27838	ENSG00000250888.1
ENSG00000223803.1	0.27831	ENSG00000224094.1
ENSG00000142731.11	0.278285	ENSG00000173207.13
ENSG00000205858.10	0.27828	ENSG00000223381.2
ENSG00000176728.10	0.278195	ENSG00000232634.1
ENSG00000176194.18	0.278156	ENSG00000198074.10
ENSG00000085999.13	0.278152	ENSG00000094804.12
ENSG00000117399.14	0.278145	ENSG00000126787.13
ENSG00000088325.16	0.27805	ENSG00000112984.12
ENSG00000206172.8	0.277938	ENSG00000244734.4
ENSG00000198744.5	0.277938	ENSG00000247627.2
ENSG00000255679.1	0.277936	ENSG00000268388.6
ENSG00000223529.1	0.277907	ENSG00000245205.3
ENSG00000119514.7	0.277897	ENSG00000165138.18
ENSG00000164932.13	0.277847	ENSG00000247081.8
ENSG00000109511.12	0.277832	ENSG00000231749.3
ENSG00000153044.10	0.277816	ENSG00000167513.9
ENSG00000261348.2	0.27778	ENSG00000280081.4
ENSG00000159339.13	0.277754	ENSG00000186529.16
ENSG00000011426.11	0.277709	ENSG00000184661.14
ENSG00000172331.12	0.277697	ENSG00000204010.3
ENSG00000232790.3	0.277685	ENSG00000280081.4
ENSG00000051180.17	0.277663	ENSG00000146670.10
ENSG00000109101.8	0.277655	ENSG00000176194.18
ENSG00000088325.16	0.277616	ENSG00000090889.12
ENSG00000118193.12	0.277534	ENSG00000156970.13
ENSG00000117650.13	0.27749	ENSG00000134057.15
ENSG00000229638.1	0.277445	ENSG00000249264.1
ENSG00000225657.2	0.277389	ENSG00000261348.2
ENSG00000229537.7	0.277379	ENSG00000238284.2
ENSG00000211890.4	0.277377	ENSG00000211895.5
ENSG00000099725.14	0.277314	ENSG00000229551.2
ENSG00000115523.17	0.277284	ENSG00000137441.8
ENSG00000109625.19	0.277268	ENSG00000164488.12
ENSG00000234797.5	0.277215	ENSG00000263266.2
ENSG00000211876.1	0.277158	ENSG00000211887.2
ENSG00000075218.19	0.27715	ENSG00000135451.13
ENSG00000126787.13	0.277095	ENSG00000134057.15
ENSG00000128394.17	0.277094	ENSG00000239713.9
ENSG00000214199.3	0.277023	ENSG00000245205.3
ENSG00000253537.3	0.276968	ENSG00000276545.1
ENSG00000121152.10	0.276901	ENSG00000169607.13
ENSG00000224514.3	0.276818	ENSG00000229457.1
ENSG00000065328.17	0.276787	ENSG00000085840.13
ENSG00000123485.12	0.276766	ENSG00000178999.13
ENSG00000120129.6	0.276761	ENSG00000177606.8
ENSG00000211847.1	0.276755	ENSG00000211849.1
ENSG00000145335.17	0.276598	ENSG00000198876.13
ENSG00000092470.12	0.276583	ENSG00000143476.18
ENSG00000225805.4	0.27657	ENSG00000249035.7
ENSG00000117650.13	0.276551	ENSG00000169607.13
ENSG00000144395.18	0.276409	ENSG00000154920.15
ENSG00000204613.11	0.276356	ENSG00000250361.9
ENSG00000138160.7	0.276351	ENSG00000142945.13
ENSG00000179869.15	0.276323	ENSG00000186529.16
ENSG00000163646.12	0.276304	ENSG00000231824.4
ENSG00000232790.3	0.276228	ENSG00000257164.5
ENSG00000094804.12	0.276224	ENSG00000174371.17
ENSG00000211851.1	0.276093	ENSG00000211856.1
ENSG00000228135.1	0.276086	ENSG00000249352.4
ENSG00000250814.3	0.276028	ENSG00000271850.2
ENSG00000047597.7	0.275996	ENSG00000170271.11
ENSG00000130957.5	0.275947	ENSG00000215612.8
ENSG00000160352.16	0.275893	ENSG00000268357.1
ENSG00000211845.1	0.275883	ENSG00000278661.1
ENSG00000104267.10	0.27584	ENSG00000111339.12
ENSG00000120563.10	0.275823	ENSG00000237128.1
ENSG00000112742.10	0.275801	ENSG00000123485.12
ENSG00000234435.3	0.275763	ENSG00000240708.2
ENSG00000163808.17	0.275746	ENSG00000165304.8
ENSG00000146670.10	0.275727	ENSG00000162062.15
ENSG00000230375.1	0.275684	ENSG00000260765.2
ENSG00000121152.10	0.275626	ENSG00000154920.15
ENSG00000136944.19	0.275591	ENSG00000228135.1
ENSG00000085840.13	0.275582	ENSG00000094804.12
ENSG00000211880.1	0.275514	ENSG00000211883.1
ENSG00000118193.12	0.275512	ENSG00000157456.8
ENSG00000076382.17	0.275455	ENSG00000121152.10
ENSG00000158578.21	0.275432	ENSG00000204613.11
ENSG00000122966.17	0.275365	ENSG00000142731.11
ENSG00000211844.1	0.275363	ENSG00000211851.1
ENSG00000085999.13	0.275354	ENSG00000167670.16
ENSG00000211839.1	0.275354	ENSG00000211843.1
ENSG00000136944.19	0.275339	ENSG00000249279.6
ENSG00000112742.10	0.275327	ENSG00000171241.9
ENSG00000151208.17	0.275314	ENSG00000213513.3
ENSG00000118193.12	0.275311	ENSG00000122966.17
ENSG00000211844.1	0.27526	ENSG00000211850.1
ENSG00000047597.7	0.275222	ENSG00000136929.13
ENSG00000211893.4	0.275009	ENSG00000239951.1
ENSG00000112742.10	0.274911	ENSG00000157456.8
ENSG00000204128.6	0.274904	ENSG00000215217.7
ENSG00000163808.17	0.274903	ENSG00000237649.8
ENSG00000092853.14	0.274671	ENSG00000171848.16
ENSG00000211849.1	0.274661	ENSG00000211855.1
ENSG00000143476.18	0.274486	ENSG00000156802.13
ENSG00000254245.3	0.274464	ENSG00000262576.3
ENSG00000112742.10	0.274447	ENSG00000114346.14
ENSG00000211870.1	0.274419	ENSG00000211882.1
ENSG00000076382.17	0.274414	ENSG00000122966.17
ENSG00000249264.1	0.274402	ENSG00000268222.1
ENSG00000211839.1	0.274381	ENSG00000211847.1
ENSG00000162722.9	0.274372	ENSG00000204010.3
ENSG00000070182.21	0.274298	ENSG00000143416.21
ENSG00000100297.16	0.274196	ENSG00000167513.9
ENSG00000109805.10	0.274163	ENSG00000134690.11
ENSG00000196417.13	0.274129	ENSG00000213799.13
ENSG00000239951.1	0.274128	ENSG00000243290.3
ENSG00000087085.16	0.274122	ENSG00000197993.9
ENSG00000211867.1	0.274108	ENSG00000211869.1
ENSG00000109805.10	0.274096	ENSG00000131747.15
ENSG00000229457.1	0.273985	ENSG00000231422.2
ENSG00000211870.1	0.273937	ENSG00000211873.1
ENSG00000211847.1	0.273869	ENSG00000211862.1
ENSG00000111665.12	0.273837	ENSG00000122966.17
ENSG00000234435.3	0.273791	ENSG00000256971.2
ENSG00000211598.2	0.273787	ENSG00000241351.3
ENSG00000213563.7	0.273785	ENSG00000254402.7
ENSG00000149636.16	0.273746	ENSG00000198554.12
ENSG00000211866.1	0.273735	ENSG00000211871.1
ENSG00000012223.13	0.273689	ENSG00000100985.7
ENSG00000138160.7	0.273663	ENSG00000148773.14
ENSG00000111602.12	0.27363	ENSG00000184445.12
ENSG00000225882.1	0.273618	ENSG00000274469.2
ENSG00000159166.15	0.273582	ENSG00000198074.10
ENSG00000175785.13	0.273559	ENSG00000261348.2
ENSG00000089685.15	0.273548	ENSG00000237649.8
ENSG00000007306.15	0.273539	ENSG00000172482.5
ENSG00000094755.17	0.273524	ENSG00000168539.4
ENSG00000135476.12	0.273451	ENSG00000138160.7
ENSG00000263413.2	0.273432	ENSG00000264781.1
ENSG00000075218.19	0.273431	ENSG00000186185.14
ENSG00000153064.12	0.273374	ENSG00000251149.1
ENSG00000143416.21	0.273347	ENSG00000145335.17
ENSG00000099725.14	0.273338	ENSG00000270641.1
ENSG00000011426.11	0.273333	ENSG00000135476.12
ENSG00000111247.15	0.273292	ENSG00000146670.10
ENSG00000211871.1	0.273283	ENSG00000211872.1
ENSG00000241278.1	0.273282	ENSG00000249767.1
ENSG00000143416.21	0.273272	ENSG00000173868.12
ENSG00000156970.13	0.273168	ENSG00000163808.17
ENSG00000024526.17	0.273162	ENSG00000117650.13
ENSG00000211651.3	0.273119	ENSG00000241351.3
ENSG00000138160.7	0.273074	ENSG00000169607.13
ENSG00000276070.5	0.273063	ENSG00000276085.1
ENSG00000234384.1	0.27301	ENSG00000254344.3
ENSG00000248995.2	0.272982	ENSG00000259783.6
ENSG00000089685.15	0.272962	ENSG00000142945.13
ENSG00000162722.9	0.272942	ENSG00000166947.15
ENSG00000117650.13	0.272933	ENSG00000118193.12
ENSG00000161800.13	0.272911	ENSG00000237649.8
ENSG00000250888.1	0.272905	ENSG00000274469.2
ENSG00000136929.13	0.272841	ENSG00000204010.3
ENSG00000214199.3	0.272824	ENSG00000250182.3
ENSG00000130711.5	0.272764	ENSG00000254656.3
ENSG00000111206.13	0.272729	ENSG00000135476.12
ENSG00000235202.2	0.272505	ENSG00000248197.1
ENSG00000226761.3	0.2725	ENSG00000256019.1
ENSG00000232650.6	0.272393	ENSG00000248995.2
ENSG00000211842.1	0.272383	ENSG00000211847.1
ENSG00000228135.1	0.272271	ENSG00000274469.2
ENSG00000012223.13	0.272268	ENSG00000186529.16
ENSG00000276699.1	0.272204	ENSG00000278661.1
ENSG00000231422.2	0.272171	ENSG00000249534.2
ENSG00000129173.13	0.272151	ENSG00000171320.15
ENSG00000211875.1	0.272136	ENSG00000211882.1
ENSG00000211698.2	0.272091	ENSG00000211699.2
ENSG00000203663.4	0.272063	ENSG00000224830.2
ENSG00000211859.1	0.271938	ENSG00000211872.1
ENSG00000211841.1	0.271917	ENSG00000211870.1
ENSG00000211598.2	0.271912	ENSG00000239951.1
ENSG00000243466.1	0.27191	ENSG00000244437.1
ENSG00000211850.1	0.271908	ENSG00000211870.1
ENSG00000011426.11	0.271894	ENSG00000123485.12
ENSG00000137965.11	0.271887	ENSG00000188313.13
ENSG00000112984.12	0.271865	ENSG00000142945.13
ENSG00000188672.19	0.271859	ENSG00000223609.11
ENSG00000051180.17	0.271807	ENSG00000121152.10
ENSG00000100297.16	0.271759	ENSG00000167670.16
ENSG00000178171.11	0.271603	ENSG00000179142.2
ENSG00000047597.7	0.271582	ENSG00000133742.14
ENSG00000230109.1	0.271577	ENSG00000237552.1
ENSG00000130711.5	0.271568	ENSG00000175785.13
ENSG00000121152.10	0.271533	ENSG00000129810.15
ENSG00000100297.16	0.271511	ENSG00000166508.18
ENSG00000229537.7	0.27149	ENSG00000285985.1
ENSG00000211845.1	0.271487	ENSG00000211846.1
ENSG00000007306.15	0.271448	ENSG00000237159.6
ENSG00000134690.11	0.271373	ENSG00000142945.13
ENSG00000234548.7	0.271367	ENSG00000278214.1
ENSG00000082146.13	0.271189	ENSG00000145335.17
ENSG00000109805.10	0.271153	ENSG00000148773.14
ENSG00000211839.1	0.271148	ENSG00000211841.1
ENSG00000224083.1	0.271078	ENSG00000237711.1
ENSG00000133048.13	0.271016	ENSG00000148346.12
ENSG00000248131.6	0.271006	ENSG00000254344.3
ENSG00000240708.2	0.27095	ENSG00000257164.5
ENSG00000085999.13	0.270946	ENSG00000093009.11
ENSG00000112984.12	0.270937	ENSG00000169607.13
ENSG00000211857.1	0.270873	ENSG00000211862.1
ENSG00000064199.7	0.270795	ENSG00000110013.13
ENSG00000090013.11	0.270773	ENSG00000158578.21
ENSG00000111206.13	0.27077	ENSG00000111247.15
ENSG00000138772.13	0.270712	ENSG00000179869.15
ENSG00000129810.15	0.270662	ENSG00000140534.14
ENSG00000178429.9	0.270588	ENSG00000232385.2
ENSG00000067048.17	0.270493	ENSG00000229551.2
ENSG00000121152.10	0.270422	ENSG00000134690.11
ENSG00000090013.11	0.270322	ENSG00000105610.6
ENSG00000092470.12	0.270304	ENSG00000112312.10
ENSG00000211878.1	0.270187	ENSG00000211885.1
ENSG00000228135.1	0.270125	ENSG00000237552.1
ENSG00000067646.12	0.27012	ENSG00000270641.1
ENSG00000162722.9	0.270094	ENSG00000184792.16
ENSG00000133069.17	0.270079	ENSG00000172331.12
ENSG00000136929.13	0.270054	ENSG00000197993.9
ENSG00000101425.14	0.270042	ENSG00000118113.12
ENSG00000203601.3	0.269987	ENSG00000234277.3
ENSG00000151117.9	0.269975	ENSG00000179057.14
ENSG00000159712.10	0.269971	ENSG00000197816.16
ENSG00000162572.21	0.269934	ENSG00000230415.1
ENSG00000088325.16	0.269909	ENSG00000148773.14
ENSG00000250921.2	0.2699	ENSG00000265758.1
ENSG00000131747.15	0.269841	ENSG00000145386.11
ENSG00000070182.21	0.269835	ENSG00000111339.12
ENSG00000198744.5	0.269822	ENSG00000248923.1
ENSG00000042062.13	0.269813	ENSG00000204613.11
ENSG00000225657.2	0.269812	ENSG00000249279.6
ENSG00000211868.1	0.269739	ENSG00000211877.1
ENSG00000240708.2	0.269685	ENSG00000261122.6
ENSG00000185247.15	0.269658	ENSG00000230109.1
ENSG00000228135.1	0.269588	ENSG00000285985.1
ENSG00000126267.11	0.269566	ENSG00000178982.10
ENSG00000182621.18	0.269563	ENSG00000225479.1
ENSG00000211866.1	0.269371	ENSG00000211867.1
ENSG00000229457.1	0.269361	ENSG00000238212.3
ENSG00000232790.3	0.269343	ENSG00000261348.2
ENSG00000109101.8	0.269334	ENSG00000264230.9
ENSG00000225657.2	0.26933	ENSG00000240708.2
ENSG00000012223.13	0.269314	ENSG00000133048.13
ENSG00000109101.8	0.269313	ENSG00000109625.19
ENSG00000117399.14	0.269256	ENSG00000166851.15
ENSG00000170456.16	0.269252	ENSG00000255867.1
ENSG00000133488.15	0.269204	ENSG00000188672.19
ENSG00000011426.11	0.269144	ENSG00000112742.10
ENSG00000249279.6	0.269117	ENSG00000278214.1
ENSG00000243347.2	0.269091	ENSG00000263317.1
ENSG00000211861.1	0.26907	ENSG00000211865.1
ENSG00000135476.12	0.269005	ENSG00000161800.13
ENSG00000251061.2	0.268939	ENSG00000258144.2
ENSG00000162722.9	0.268892	ENSG00000173868.12
ENSG00000047597.7	0.268856	ENSG00000162722.9
ENSG00000090889.12	0.268791	ENSG00000166851.15
ENSG00000244921.2	0.268718	ENSG00000248923.1
ENSG00000105372.8	0.268708	ENSG00000130255.13
ENSG00000105610.6	0.268666	ENSG00000158578.21
ENSG00000174136.13	0.268627	ENSG00000246763.7
ENSG00000047597.7	0.268622	ENSG00000130821.17
ENSG00000165879.9	0.26861	ENSG00000181274.7
ENSG00000100450.13	0.268598	ENSG00000145649.8
ENSG00000082146.13	0.268552	ENSG00000124098.10
ENSG00000165841.11	0.268547	ENSG00000283324.1
ENSG00000051180.17	0.268529	ENSG00000166508.18
ENSG00000249855.1	0.268495	ENSG00000268222.1
ENSG00000215184.2	0.26825	ENSG00000229235.1
ENSG00000092470.12	0.26824	ENSG00000130816.17
ENSG00000225128.1	0.268227	ENSG00000242741.2
ENSG00000075218.19	0.268166	ENSG00000111206.13
ENSG00000203601.3	0.268106	ENSG00000232650.6
ENSG00000185507.21	0.26808	ENSG00000187608.10
ENSG00000125740.14	0.268069	ENSG00000170345.10
ENSG00000249264.1	0.268015	ENSG00000261557.1
ENSG00000139734.19	0.268004	ENSG00000176208.9
ENSG00000124098.10	0.26793	ENSG00000143416.21
ENSG00000138160.7	0.267916	ENSG00000156970.13
ENSG00000117650.13	0.267766	ENSG00000126787.13
ENSG00000234777.3	0.267762	ENSG00000271850.2
ENSG00000144771.8	0.26776	ENSG00000250930.5
ENSG00000231422.2	0.267756	ENSG00000257164.5
ENSG00000008438.5	0.267749	ENSG00000118113.12
ENSG00000174225.15	0.267737	ENSG00000230683.1
ENSG00000206754.1	0.267706	ENSG00000221539.1
ENSG00000088325.16	0.267705	ENSG00000134690.11
ENSG00000024526.17	0.267686	ENSG00000072571.20
ENSG00000232790.3	0.267671	ENSG00000238284.2
ENSG00000234384.1	0.267642	ENSG00000248131.6
ENSG00000088448.14	0.267595	ENSG00000229152.2
ENSG00000112742.10	0.267566	ENSG00000131747.15
ENSG00000211841.1	0.267559	ENSG00000211844.1
ENSG00000114346.14	0.267445	ENSG00000157456.8
ENSG00000211877.1	0.267439	ENSG00000211885.1
ENSG00000146670.10	0.267423	ENSG00000176890.16
ENSG00000109805.10	0.267374	ENSG00000198826.11
ENSG00000274469.2	0.267322	ENSG00000280081.4
ENSG00000131495.9	0.267278	ENSG00000164405.11
ENSG00000211868.1	0.267276	ENSG00000211870.1
ENSG00000137198.10	0.267249	ENSG00000166947.15
ENSG00000215241.4	0.267237	ENSG00000254016.3
ENSG00000111445.14	0.267224	ENSG00000142731.11
ENSG00000198692.10	0.267215	ENSG00000232634.1
ENSG00000088325.16	0.2672	ENSG00000237649.8
ENSG00000130255.13	0.26719	ENSG00000166441.13
ENSG00000178429.9	0.267039	ENSG00000228502.1
ENSG00000234277.3	0.266961	ENSG00000248673.2
ENSG00000091651.9	0.266785	ENSG00000164045.12
ENSG00000111445.14	0.266749	ENSG00000166508.18
ENSG00000230109.1	0.266685	ENSG00000249279.6
ENSG00000163808.17	0.266646	ENSG00000184661.14
ENSG00000109805.10	0.266614	ENSG00000171241.9
ENSG00000224514.3	0.266604	ENSG00000265758.1
ENSG00000237552.1	0.266586	ENSG00000240708.2
ENSG00000240708.2	0.266577	ENSG00000264345.2
ENSG00000176728.10	0.266527	ENSG00000270641.1
ENSG00000253482.1	0.266513	ENSG00000254326.1
ENSG00000138160.7	0.266501	ENSG00000157456.8
ENSG00000130711.5	0.266483	ENSG00000235470.5
ENSG00000084070.12	0.266453	ENSG00000265527.1
ENSG00000047597.7	0.266449	ENSG00000158578.21
ENSG00000089685.15	0.266449	ENSG00000163808.17
ENSG00000211697.4	0.26643	ENSG00000228668.1
ENSG00000211857.1	0.266422	ENSG00000211864.2
ENSG00000237552.1	0.266403	ENSG00000265758.1
ENSG00000083845.9	0.266371	ENSG00000233927.5
ENSG00000145386.11	0.266357	ENSG00000171848.16
ENSG00000211880.1	0.266352	ENSG00000211884.1
ENSG00000159166.15	0.266321	ENSG00000176194.18
ENSG00000163808.17	0.266253	ENSG00000171848.16
ENSG00000135476.12	0.2662	ENSG00000148773.14
ENSG00000211863.1	0.266176	ENSG00000211866.1
ENSG00000134690.11	0.266148	ENSG00000148773.14
ENSG00000211879.1	0.266142	ENSG00000211884.1
ENSG00000144771.8	0.266126	ENSG00000151033.10
ENSG00000088325.16	0.266097	ENSG00000161800.13
ENSG00000104267.10	0.266067	ENSG00000197993.9
ENSG00000117399.14	0.266053	ENSG00000184661.14
ENSG00000100450.13	0.266049	ENSG00000180644.8
ENSG00000230069.3	0.266025	ENSG00000248971.2
ENSG00000224514.3	0.266008	ENSG00000250888.1
ENSG00000189377.9	0.265993	ENSG00000231749.3
ENSG00000229344.1	0.265982	ENSG00000247627.2
ENSG00000115163.15	0.265944	ENSG00000157456.8
ENSG00000229457.1	0.265942	ENSG00000249279.6
ENSG00000126787.13	0.265921	ENSG00000163808.17
ENSG00000117650.13	0.265917	ENSG00000121152.10
ENSG00000235470.5	0.265889	ENSG00000265758.1
ENSG00000122966.17	0.265878	ENSG00000171241.9
ENSG00000108309.14	0.265846	ENSG00000133069.17
ENSG00000082146.13	0.265743	ENSG00000115993.13
ENSG00000229457.1	0.265738	ENSG00000232790.3
ENSG00000224514.3	0.265669	ENSG00000259572.7
ENSG00000211878.1	0.265647	ENSG00000211887.2
ENSG00000092010.15	0.265619	ENSG00000100911.16
ENSG00000230645.2	0.265513	ENSG00000234777.3
ENSG00000265758.1	0.265482	ENSG00000285985.1
ENSG00000133742.14	0.265461	ENSG00000250361.9
ENSG00000245205.3	0.265454	ENSG00000249855.1
ENSG00000211659.2	0.26545	ENSG00000243466.1
ENSG00000134057.15	0.265443	ENSG00000135451.13
ENSG00000211974.3	0.265363	ENSG00000281990.1
ENSG00000211845.1	0.265336	ENSG00000276699.1
ENSG00000206172.8	0.265288	ENSG00000206177.7
ENSG00000103995.14	0.26527	ENSG00000156970.13
ENSG00000121152.10	0.265238	ENSG00000129173.13
ENSG00000085840.13	0.265209	ENSG00000143476.18
ENSG00000211866.1	0.26517	ENSG00000211873.1
ENSG00000109101.8	0.265079	ENSG00000198768.11
ENSG00000224094.1	0.264954	ENSG00000228502.1
ENSG00000123838.11	0.264916	ENSG00000225940.7
ENSG00000235470.5	0.264913	ENSG00000249279.6
ENSG00000011426.11	0.264799	ENSG00000075218.19
ENSG00000236311.6	0.264779	ENSG00000254656.3
ENSG00000111445.14	0.264773	ENSG00000146670.10
ENSG00000211880.1	0.264677	ENSG00000211882.1
ENSG00000108602.18	0.264661	ENSG00000164488.12
ENSG00000135451.13	0.264606	ENSG00000145386.11
ENSG00000160883.11	0.264589	ENSG00000186431.19
ENSG00000018280.17	0.264578	ENSG00000197249.14
ENSG00000250814.3	0.264577	ENSG00000257164.5
ENSG00000242020.3	0.264565	ENSG00000248449.2
ENSG00000211843.1	0.264564	ENSG00000211851.1
ENSG00000071462.12	0.264538	ENSG00000146963.18
ENSG00000129173.13	0.264434	ENSG00000174371.17
ENSG00000166851.15	0.264412	ENSG00000184661.14
ENSG00000109101.8	0.264408	ENSG00000260458.3
ENSG00000121152.10	0.264362	ENSG00000138092.11
ENSG00000176986.16	0.264346	ENSG00000181789.14
ENSG00000189433.7	0.264236	ENSG00000198768.11
ENSG00000163331.12	0.264179	ENSG00000254369.6
ENSG00000231422.2	0.26417	ENSG00000267779.7
ENSG00000116039.13	0.264165	ENSG00000178776.5
ENSG00000188536.13	0.26411	ENSG00000223609.11
ENSG00000093009.11	0.264007	ENSG00000167513.9
ENSG00000094804.12	0.263997	ENSG00000131153.9
ENSG00000211900.2	0.263989	ENSG00000264781.1
ENSG00000184792.16	0.263976	ENSG00000204613.11
ENSG00000081842.18	0.263888	ENSG00000271826.5
ENSG00000085840.13	0.263869	ENSG00000092470.12
ENSG00000092470.12	0.263869	ENSG00000159259.8
ENSG00000182782.8	0.26386	ENSG00000255398.3
ENSG00000162722.9	0.263853	ENSG00000238243.3
ENSG00000172421.10	0.263814	ENSG00000256925.3
ENSG00000276085.1	0.263735	ENSG00000277632.2
ENSG00000178395.7	0.263652	ENSG00000248801.7
ENSG00000211845.1	0.26359	ENSG00000211850.1
ENSG00000181481.14	0.263575	ENSG00000264743.2
ENSG00000124469.12	0.26357	ENSG00000186529.16
ENSG00000225657.2	0.263551	ENSG00000280081.4
ENSG00000136824.19	0.26355	ENSG00000198554.12
ENSG00000144771.8	0.263544	ENSG00000230645.2
ENSG00000126787.13	0.263525	ENSG00000166851.15
ENSG00000103995.14	0.263412	ENSG00000139734.19
ENSG00000211842.1	0.263316	ENSG00000278661.1
ENSG00000115221.12	0.263293	ENSG00000166183.16
ENSG00000248197.1	0.263275	ENSG00000248673.2
ENSG00000121152.10	0.263193	ENSG00000157456.8
ENSG00000228135.1	0.263166	ENSG00000249279.6
ENSG00000211861.1	0.263151	ENSG00000211870.1
ENSG00000091651.9	0.263131	ENSG00000167670.16
ENSG00000237552.1	0.263127	ENSG00000261348.2
ENSG00000167791.14	0.263092	ENSG00000237159.6
ENSG00000159166.15	0.263075	ENSG00000168539.4
ENSG00000240708.2	0.263009	ENSG00000250921.2
ENSG00000248449.2	0.263005	ENSG00000253537.3
ENSG00000206625.1	0.262942	ENSG00000207524.1
ENSG00000172331.12	0.262937	ENSG00000223609.11
ENSG00000168539.4	0.262926	ENSG00000198074.10
ENSG00000143476.18	0.262906	ENSG00000146670.10
ENSG00000234435.3	0.262868	ENSG00000274469.2
ENSG00000111445.14	0.262838	ENSG00000167670.16
ENSG00000240708.2	0.262766	ENSG00000271850.2
ENSG00000105610.6	0.262752	ENSG00000197993.9
ENSG00000134057.15	0.262745	ENSG00000134690.11
ENSG00000121152.10	0.262713	ENSG00000131747.15
ENSG00000168496.4	0.262703	ENSG00000198554.12
ENSG00000136944.19	0.262612	ENSG00000237552.1
ENSG00000099901.17	0.262549	ENSG00000197451.12
ENSG00000100739.11	0.262519	ENSG00000168398.7
ENSG00000122861.16	0.262518	ENSG00000222047.9
ENSG00000126787.13	0.262517	ENSG00000142945.13
ENSG00000205837.7	0.262514	ENSG00000225964.6
ENSG00000113319.13	0.262497	ENSG00000184613.11
ENSG00000251210.6	0.262467	ENSG00000258969.2
ENSG00000143416.21	0.262423	ENSG00000172331.12
ENSG00000136149.6	0.262355	ENSG00000226525.5
ENSG00000126787.13	0.262346	ENSG00000131747.15
ENSG00000104979.9	0.262333	ENSG00000126267.11
ENSG00000109805.10	0.262333	ENSG00000178999.13
ENSG00000170011.14	0.262308	ENSG00000201570.1
ENSG00000051180.17	0.262301	ENSG00000111445.14
ENSG00000211843.1	0.262299	ENSG00000211845.1
ENSG00000234277.3	0.262269	ENSG00000248995.2
ENSG00000143416.21	0.262236	ENSG00000188175.10
ENSG00000130255.13	0.262227	ENSG00000170889.14
ENSG00000224083.1	0.262226	ENSG00000228166.1
ENSG00000211854.1	0.262221	ENSG00000211858.1
ENSG00000132646.11	0.262189	ENSG00000167513.9
ENSG00000225630.1	0.26208	ENSG00000248923.1
ENSG00000211841.1	0.26196	ENSG00000278661.1
ENSG00000112312.10	0.261956	ENSG00000143476.18
ENSG00000151239.14	0.26193	ENSG00000213782.7
ENSG00000225882.1	0.261924	ENSG00000233048.1
ENSG00000136942.15	0.261888	ENSG00000233927.5
ENSG00000118193.12	0.261877	ENSG00000169607.13
ENSG00000211865.1	0.261803	ENSG00000276699.1
ENSG00000231422.2	0.261798	ENSG00000236052.2
ENSG00000223597.3	0.261795	ENSG00000243347.2
ENSG00000211846.1	0.261775	ENSG00000211851.1
ENSG00000105701.16	0.26173	ENSG00000171552.14
ENSG00000065328.17	0.261704	ENSG00000139734.19
ENSG00000185386.15	0.26164	ENSG00000188130.14
ENSG00000162391.12	0.261628	ENSG00000233750.3
ENSG00000093009.11	0.261627	ENSG00000094804.12
ENSG00000124067.17	0.261502	ENSG00000213398.8
ENSG00000211841.1	0.261489	ENSG00000211845.1
ENSG00000211851.1	0.261459	ENSG00000211858.1
ENSG00000211861.1	0.261456	ENSG00000211868.1
ENSG00000249855.1	0.261444	ENSG00000250182.3
ENSG00000122966.17	0.261344	ENSG00000123485.12
ENSG00000211867.1	0.261328	ENSG00000211879.1
ENSG00000113319.13	0.261301	ENSG00000186854.11
ENSG00000170889.14	0.261278	ENSG00000197756.10
ENSG00000211839.1	0.261254	ENSG00000211849.1
ENSG00000068079.8	0.261234	ENSG00000137965.11
ENSG00000239437.3	0.261211	ENSG00000244642.3
ENSG00000180644.8	0.261167	ENSG00000271503.6
ENSG00000080839.12	0.261152	ENSG00000101412.13
ENSG00000093009.11	0.261145	ENSG00000122952.17
ENSG00000259572.7	0.261142	ENSG00000274469.2
ENSG00000115268.10	0.261122	ENSG00000233927.5
ENSG00000244921.2	0.261076	ENSG00000247627.2
ENSG00000134690.11	0.261062	ENSG00000135451.13
ENSG00000012223.13	0.261058	ENSG00000138772.13
ENSG00000067646.12	0.26105	ENSG00000229551.2
ENSG00000211860.1	0.261016	ENSG00000211861.1
ENSG00000158828.8	0.260981	ENSG00000160445.11
ENSG00000234277.3	0.260952	ENSG00000260019.2
ENSG00000211847.1	0.260896	ENSG00000211872.1
ENSG00000143006.7	0.260879	ENSG00000179142.2
ENSG00000161800.13	0.260867	ENSG00000166851.15
ENSG00000242020.3	0.260862	ENSG00000253159.3
ENSG00000130821.17	0.260848	ENSG00000184792.16
ENSG00000211861.1	0.26082	ENSG00000211864.2
ENSG00000101412.13	0.260768	ENSG00000131153.9
ENSG00000140534.14	0.260765	ENSG00000176208.9
ENSG00000225226.2	0.260758	ENSG00000237992.3
ENSG00000230645.2	0.260753	ENSG00000265758.1
ENSG00000211865.1	0.260682	ENSG00000211872.1
ENSG00000134690.11	0.260661	ENSG00000169607.13
ENSG00000133742.14	0.260654	ENSG00000188672.19
ENSG00000211883.1	0.260637	ENSG00000211887.2
ENSG00000249279.6	0.260593	ENSG00000261122.6
ENSG00000165841.11	0.260578	ENSG00000266554.2
ENSG00000175785.13	0.260525	ENSG00000237552.1
ENSG00000176105.14	0.260521	ENSG00000206687.1
ENSG00000250048.2	0.260519	ENSG00000250585.3
ENSG00000146670.10	0.260483	ENSG00000166803.14
ENSG00000211867.1	0.260451	ENSG00000211876.1
ENSG00000135476.12	0.260388	ENSG00000145386.11
ENSG00000237880.2	0.260375	ENSG00000265758.1
ENSG00000136944.19	0.260306	ENSG00000271850.2
ENSG00000211890.4	0.260294	ENSG00000211893.4
ENSG00000225882.1	0.260294	ENSG00000248995.2
ENSG00000047597.7	0.260289	ENSG00000082146.13
ENSG00000257747.2	0.260274	ENSG00000258994.1
ENSG00000229457.1	0.260272	ENSG00000250888.1
ENSG00000211835.1	0.260193	ENSG00000211838.1
ENSG00000244230.3	0.260179	ENSG00000244642.3
ENSG00000224711.2	0.260169	ENSG00000274469.2
ENSG00000211879.1	0.260167	ENSG00000211881.1
ENSG00000168539.4	0.260155	ENSG00000189320.9
ENSG00000198743.7	0.260155	ENSG00000243927.6
ENSG00000212124.2	0.260053	ENSG00000212126.3
ENSG00000170486.11	0.260051	ENSG00000258120.2
ENSG00000253731.3	0.260048	ENSG00000276545.1
ENSG00000206625.1	0.260047	ENSG00000207041.1
ENSG00000011426.11	0.260041	ENSG00000186185.14
ENSG00000121152.10	0.26001	ENSG00000185480.12
ENSG00000100297.16	0.260002	ENSG00000111445.14
ENSG00000089685.15	0.259982	ENSG00000112984.12
ENSG00000125999.11	0.259972	ENSG00000173826.15
ENSG00000225657.2	0.259947	ENSG00000233079.3
ENSG00000166441.13	0.259916	ENSG00000197756.10
ENSG00000135451.13	0.259877	ENSG00000140451.13
ENSG00000231814.3	0.259864	ENSG00000248197.1
ENSG00000121152.10	0.259736	ENSG00000127564.17
ENSG00000248995.2	0.259726	ENSG00000250888.1
ENSG00000211872.1	0.259723	ENSG00000211876.1
ENSG00000211842.1	0.259684	ENSG00000211845.1
ENSG00000091651.9	0.259679	ENSG00000146670.10
ENSG00000234300.1	0.259666	ENSG00000235202.2
ENSG00000114346.14	0.259642	ENSG00000143228.13
ENSG00000109805.10	0.25962	ENSG00000186185.14
ENSG00000171320.15	0.259616	ENSG00000171848.16
ENSG00000211843.1	0.259558	ENSG00000278661.1
ENSG00000068079.8	0.259525	ENSG00000187608.10
ENSG00000085840.13	0.259501	ENSG00000121152.10
ENSG00000235470.5	0.25949	ENSG00000257164.5
ENSG00000137198.10	0.259489	ENSG00000158578.21
ENSG00000121053.6	0.259404	ENSG00000156575.2
ENSG00000131747.15	0.259395	ENSG00000157456.8
ENSG00000011422.12	0.25937	ENSG00000239948.2
ENSG00000225882.1	0.259345	ENSG00000265758.1
ENSG00000092853.14	0.259296	ENSG00000111247.15
ENSG00000237552.1	0.259225	ENSG00000248995.2
ENSG00000212126.3	0.259195	ENSG00000256436.1
ENSG00000238284.2	0.259185	ENSG00000280081.4
ENSG00000114346.14	0.259163	ENSG00000118193.12
ENSG00000173868.12	0.259156	ENSG00000184792.16
ENSG00000271850.2	0.259148	ENSG00000278214.1
ENSG00000211847.1	0.259125	ENSG00000211855.1
ENSG00000211839.1	0.259115	ENSG00000211845.1
ENSG00000094804.12	0.259031	ENSG00000146670.10
ENSG00000090013.11	0.259005	ENSG00000184792.16
ENSG00000242020.3	0.258999	ENSG00000254122.3
ENSG00000145386.11	0.258998	ENSG00000178999.13
ENSG00000090889.12	0.258815	ENSG00000161800.13
ENSG00000248708.2	0.258785	ENSG00000251027.2
ENSG00000225882.1	0.258777	ENSG00000234277.3
ENSG00000261122.6	0.258674	ENSG00000278214.1
ENSG00000123485.12	0.258652	ENSG00000148773.14
ENSG00000080986.13	0.258596	ENSG00000142945.13
ENSG00000076382.17	0.258556	ENSG00000163808.17
ENSG00000166947.15	0.258437	ENSG00000206172.8
ENSG00000131153.9	0.258431	ENSG00000132646.11
ENSG00000111445.14	0.258394	ENSG00000112312.10
ENSG00000225128.1	0.258385	ENSG00000250585.3
ENSG00000088325.16	0.258338	ENSG00000089685.15
ENSG00000211839.1	0.258334	ENSG00000211844.1
ENSG00000065328.17	0.258317	ENSG00000174371.17
ENSG00000161800.13	0.258303	ENSG00000169607.13
ENSG00000157456.8	0.258302	ENSG00000161800.13
ENSG00000118113.12	0.258291	ENSG00000186529.16
ENSG00000133069.17	0.258249	ENSG00000137198.10
ENSG00000248449.2	0.258242	ENSG00000253953.3
ENSG00000108771.13	0.258219	ENSG00000137965.11
ENSG00000162722.9	0.258205	ENSG00000198876.13
ENSG00000008438.5	0.258198	ENSG00000148346.12
ENSG00000175063.17	0.258181	ENSG00000178999.13
ENSG00000211598.2	0.258156	ENSG00000211896.7
ENSG00000093009.11	0.258111	ENSG00000154920.15
ENSG00000234767.2	0.258011	ENSG00000248131.6
ENSG00000159712.10	0.257999	ENSG00000254876.5
ENSG00000137970.7	0.257993	ENSG00000214485.6
ENSG00000138160.7	0.257992	ENSG00000145386.11
ENSG00000188536.13	0.257954	ENSG00000204010.3
ENSG00000131747.15	0.257942	ENSG00000138160.7
ENSG00000156970.13	0.257929	ENSG00000198826.11
ENSG00000142731.11	0.257907	ENSG00000164045.12
ENSG00000011426.11	0.257906	ENSG00000169607.13
ENSG00000241383.2	0.257904	ENSG00000243347.2
ENSG00000182645.6	0.257902	ENSG00000253405.1
ENSG00000227471.9	0.25785	ENSG00000249751.4
ENSG00000143416.21	0.257828	ENSG00000170180.22
ENSG00000157456.8	0.257822	ENSG00000186185.14
ENSG00000211838.1	0.257763	ENSG00000211841.1
ENSG00000071539.14	0.257727	ENSG00000142731.11
ENSG00000051180.17	0.257724	ENSG00000151725.12
ENSG00000235202.2	0.257706	ENSG00000264345.2
ENSG00000211844.1	0.257607	ENSG00000211872.1
ENSG00000131747.15	0.257588	ENSG00000161800.13
ENSG00000085840.13	0.257586	ENSG00000198554.12
ENSG00000127564.17	0.257556	ENSG00000139734.19
ENSG00000178999.13	0.257507	ENSG00000237649.8
ENSG00000229457.1	0.25749	ENSG00000234300.1
ENSG00000117650.13	0.257454	ENSG00000131747.15
ENSG00000080839.12	0.257396	ENSG00000198554.12
ENSG00000121152.10	0.25733	ENSG00000176208.9
ENSG00000229344.1	0.257283	ENSG00000237973.1
ENSG00000211868.1	0.257244	ENSG00000211882.1
ENSG00000211875.1	0.25715	ENSG00000211884.1
ENSG00000211881.1	0.257132	ENSG00000211887.2
ENSG00000228135.1	0.25712	ENSG00000235470.5
ENSG00000139734.19	0.257104	ENSG00000146670.10
ENSG00000249352.4	0.257069	ENSG00000257164.5
ENSG00000047597.7	0.257047	ENSG00000170180.22
ENSG00000130255.13	0.257007	ENSG00000197756.10
ENSG00000121152.10	0.257001	ENSG00000174371.17
ENSG00000248995.2	0.256994	ENSG00000250814.3
ENSG00000092853.14	0.256946	ENSG00000174371.17
ENSG00000229551.2	0.256896	ENSG00000252766.1
ENSG00000011426.11	0.256894	ENSG00000131747.15
ENSG00000163808.17	0.256875	ENSG00000171320.15
ENSG00000214389.2	0.25686	ENSG00000233476.3
ENSG00000146670.10	0.256743	ENSG00000167513.9
ENSG00000211895.5	0.256743	ENSG00000239951.1
ENSG00000265813.2	0.256667	ENSG00000275090.1
ENSG00000231422.2	0.256638	ENSG00000249279.6
ENSG00000211831.2	0.256543	ENSG00000211833.1
ENSG00000211836.1	0.256516	ENSG00000211839.1
ENSG00000196273.8	0.256515	ENSG00000237159.6
ENSG00000080824.19	0.256513	ENSG00000224411.3
ENSG00000224514.3	0.256508	ENSG00000266554.2
ENSG00000088325.16	0.256466	ENSG00000117399.14
ENSG00000178429.9	0.256455	ENSG00000214389.2
ENSG00000075429.9	0.256454	ENSG00000075461.6
ENSG00000128313.2	0.256441	ENSG00000260492.3
ENSG00000145386.11	0.256414	ENSG00000148773.14
ENSG00000075218.19	0.256323	ENSG00000118193.12
ENSG00000169877.10	0.256316	ENSG00000188536.13
ENSG00000243347.2	0.256282	ENSG00000258969.2
ENSG00000225882.1	0.256259	ENSG00000257164.5
ENSG00000139734.19	0.256232	ENSG00000144395.18
ENSG00000125888.15	0.256208	ENSG00000241224.8
ENSG00000100297.16	0.256195	ENSG00000130816.17
ENSG00000172232.10	0.256157	ENSG00000196415.10
ENSG00000169607.13	0.256117	ENSG00000198826.11
ENSG00000187080.10	0.256087	ENSG00000198128.4
ENSG00000166508.18	0.256048	ENSG00000167670.16
ENSG00000112312.10	0.256012	ENSG00000167670.16
ENSG00000121152.10	0.255977	ENSG00000146670.10
ENSG00000068489.13	0.255921	ENSG00000118193.12
ENSG00000238284.2	0.25591	ENSG00000250888.1
ENSG00000238212.3	0.255898	ENSG00000265374.1
ENSG00000090889.12	0.255889	ENSG00000169607.13
ENSG00000112118.20	0.255861	ENSG00000130816.17
ENSG00000234777.3	0.25584	ENSG00000274469.2
ENSG00000103995.14	0.255832	ENSG00000143228.13
ENSG00000230645.2	0.255813	ENSG00000257164.5
ENSG00000011426.11	0.255789	ENSG00000157456.8
ENSG00000211867.1	0.255766	ENSG00000211878.1
ENSG00000248131.6	0.255765	ENSG00000251504.1
ENSG00000051180.17	0.255745	ENSG00000143476.18
ENSG00000171320.15	0.255734	ENSG00000184661.14
ENSG00000125652.8	0.255733	ENSG00000233927.5
ENSG00000134419.15	0.255689	ENSG00000161970.15
ENSG00000211847.1	0.255689	ENSG00000211866.1
ENSG00000117507.6	0.255637	ENSG00000118729.12
ENSG00000164045.12	0.255632	ENSG00000167513.9
ENSG00000216560.4	0.255602	ENSG00000257271.1
ENSG00000122966.17	0.255572	ENSG00000171848.16
ENSG00000237973.1	0.255561	ENSG00000247627.2
ENSG00000211871.1	0.255554	ENSG00000211879.1
ENSG00000147536.12	0.255551	ENSG00000167670.16
ENSG00000224514.3	0.255538	ENSG00000225882.1
ENSG00000130255.13	0.255531	ENSG00000178982.10
ENSG00000080839.12	0.25551	ENSG00000156802.13
ENSG00000211867.1	0.255453	ENSG00000211886.1
ENSG00000178591.7	0.25541	ENSG00000188334.3
ENSG00000211885.1	0.255403	ENSG00000211886.1
ENSG00000138134.12	0.255387	ENSG00000180139.11
ENSG00000223529.1	0.255362	ENSG00000268222.1
ENSG00000104267.10	0.255327	ENSG00000136929.13
ENSG00000090013.11	0.255323	ENSG00000204613.11
ENSG00000235470.5	0.255307	ENSG00000271850.2
ENSG00000024526.17	0.255303	ENSG00000157456.8
ENSG00000225657.2	0.255286	ENSG00000248995.2
ENSG00000248197.1	0.255262	ENSG00000256971.2
ENSG00000203601.3	0.25525	ENSG00000232790.3
ENSG00000090889.12	0.255234	ENSG00000131747.15
ENSG00000047597.7	0.255205	ENSG00000090013.11
ENSG00000211845.1	0.255186	ENSG00000211849.1
ENSG00000211847.1	0.255175	ENSG00000211882.1
ENSG00000237552.1	0.25517	ENSG00000250814.3
ENSG00000109805.10	0.255147	ENSG00000111206.13
ENSG00000251210.6	0.255137	ENSG00000258994.1
ENSG00000211659.2	0.255126	ENSG00000211673.2
ENSG00000211689.7	0.255125	ENSG00000227191.8
ENSG00000237973.1	0.255099	ENSG00000262902.1
ENSG00000100450.13	0.255057	ENSG00000271503.6
ENSG00000211845.1	0.255051	ENSG00000211856.1
ENSG00000093009.11	0.255028	ENSG00000162062.15
ENSG00000173868.12	0.255004	ENSG00000198876.13
ENSG00000111445.14	0.255001	ENSG00000156802.13
ENSG00000211869.1	0.254982	ENSG00000211884.1
ENSG00000131153.9	0.254981	ENSG00000146670.10
ENSG00000197258.5	0.25496	ENSG00000224546.2
ENSG00000088325.16	0.254954	ENSG00000138160.7
ENSG00000248995.2	0.254931	ENSG00000253428.1
ENSG00000231422.2	0.254921	ENSG00000235470.5
ENSG00000162062.15	0.25492	ENSG00000164045.12
ENSG00000151033.10	0.254849	ENSG00000271723.5
ENSG00000223479.3	0.254829	ENSG00000251291.2
ENSG00000211854.1	0.254803	ENSG00000211856.1
ENSG00000211872.1	0.254782	ENSG00000211884.1
ENSG00000131747.15	0.254772	ENSG00000169607.13
ENSG00000167671.12	0.254767	ENSG00000198858.10
ENSG00000250814.3	0.254736	ENSG00000271723.5
ENSG00000051180.17	0.254733	ENSG00000092470.12
ENSG00000211854.1	0.2547	ENSG00000211861.1
ENSG00000205549.10	0.25469	ENSG00000273963.1
ENSG00000136149.6	0.254669	ENSG00000232385.2
ENSG00000065923.10	0.254661	ENSG00000213997.3
ENSG00000131153.9	0.254632	ENSG00000184445.12
ENSG00000223479.3	0.25457	ENSG00000257747.2
ENSG00000126787.13	0.254567	ENSG00000184661.14
ENSG00000211876.1	0.254561	ENSG00000211886.1
ENSG00000159166.15	0.254507	ENSG00000184601.11
ENSG00000077080.10	0.254471	ENSG00000227610.1
ENSG00000143228.13	0.254459	ENSG00000171241.9
ENSG00000091651.9	0.254445	ENSG00000151725.12
ENSG00000227964.1	0.254429	ENSG00000233048.1
ENSG00000136149.6	0.254392	ENSG00000214389.2
ENSG00000070182.21	0.254338	ENSG00000188582.10
ENSG00000063854.13	0.254237	ENSG00000115993.13
ENSG00000042062.13	0.254228	ENSG00000133488.15
ENSG00000146670.10	0.254197	ENSG00000171848.16
ENSG00000121621.7	0.254168	ENSG00000143228.13
ENSG00000211879.1	0.254131	ENSG00000211888.2
ENSG00000200169.1	0.2541	ENSG00000264229.1
ENSG00000115163.15	0.254075	ENSG00000166851.15
ENSG00000167325.15	0.253984	ENSG00000171320.15
ENSG00000121152.10	0.253933	ENSG00000146918.20
ENSG00000112984.12	0.253895	ENSG00000178999.13
ENSG00000228502.1	0.25388	ENSG00000230207.1
ENSG00000050327.15	0.253856	ENSG00000243896.4
ENSG00000175329.13	0.253814	ENSG00000237159.6
ENSG00000251291.2	0.253746	ENSG00000258994.1
ENSG00000212125.2	0.253647	ENSG00000212126.3
ENSG00000127564.17	0.25361	ENSG00000135476.12
ENSG00000211877.1	0.253569	ENSG00000211882.1
ENSG00000211876.1	0.253523	ENSG00000211885.1
ENSG00000250182.3	0.253515	ENSG00000259612.1
ENSG00000145335.17	0.25351	ENSG00000162722.9
ENSG00000158079.16	0.253495	ENSG00000227666.1
ENSG00000076003.5	0.253475	ENSG00000166508.18
ENSG00000226930.1	0.253415	ENSG00000273819.1
ENSG00000167513.9	0.253386	ENSG00000167670.16
ENSG00000074219.14	0.253371	ENSG00000104901.7
ENSG00000228135.1	0.253357	ENSG00000261122.6
ENSG00000088325.16	0.253342	ENSG00000109805.10
ENSG00000250888.1	0.253302	ENSG00000261122.6
ENSG00000117650.13	0.253292	ENSG00000161800.13
ENSG00000249352.4	0.253256	ENSG00000265758.1
ENSG00000225657.2	0.253255	ENSG00000234777.3
ENSG00000130957.5	0.253238	ENSG00000172137.19
ENSG00000211834.1	0.253237	ENSG00000211838.1
ENSG00000103995.14	0.253225	ENSG00000171241.9
ENSG00000211873.1	0.253205	ENSG00000211881.1
ENSG00000211845.1	0.253167	ENSG00000211859.1
ENSG00000232790.3	0.253104	ENSG00000265758.1
ENSG00000211863.1	0.253082	ENSG00000211865.1
ENSG00000226525.5	0.253082	ENSG00000236312.3
ENSG00000211859.1	0.253012	ENSG00000211860.1
ENSG00000120563.10	0.252984	ENSG00000271723.5
ENSG00000136944.19	0.252979	ENSG00000257164.5
ENSG00000258969.2	0.252963	ENSG00000259485.2
ENSG00000213553.4	0.25292	ENSG00000229638.1
ENSG00000184635.16	0.252919	ENSG00000196081.10
ENSG00000112984.12	0.252881	ENSG00000135476.12
ENSG00000211887.2	0.252818	ENSG00000211888.2
ENSG00000233079.3	0.252809	ENSG00000237880.2
ENSG00000231814.3	0.252723	ENSG00000234300.1
ENSG00000141469.18	0.25272	ENSG00000172331.12
ENSG00000131153.9	0.252705	ENSG00000176208.9
ENSG00000131748.16	0.252687	ENSG00000173991.6
ENSG00000142945.13	0.252608	ENSG00000237649.8
ENSG00000248449.2	0.252569	ENSG00000253731.3
ENSG00000112742.10	0.252555	ENSG00000142945.13
ENSG00000125356.7	0.252534	ENSG00000127184.13
ENSG00000151033.10	0.252509	ENSG00000250814.3
ENSG00000136944.19	0.252499	ENSG00000240708.2
ENSG00000211847.1	0.252494	ENSG00000211857.1
ENSG00000211864.2	0.252491	ENSG00000211865.1
ENSG00000152253.9	0.252489	ENSG00000171848.16
ENSG00000142945.13	0.252489	ENSG00000178999.13
ENSG00000132361.18	0.252443	ENSG00000132382.15
ENSG00000198744.5	0.252405	ENSG00000237973.1
ENSG00000146670.10	0.252394	ENSG00000146918.20
ENSG00000143228.13	0.252383	ENSG00000183856.11
ENSG00000112742.10	0.252332	ENSG00000156970.13
ENSG00000134539.17	0.252221	ENSG00000180644.8
ENSG00000068079.8	0.252212	ENSG00000133106.15
ENSG00000080986.13	0.25221	ENSG00000183856.11
ENSG00000103995.14	0.252194	ENSG00000122966.17
ENSG00000117399.14	0.252191	ENSG00000134057.15
ENSG00000111339.12	0.252121	ENSG00000250361.9
ENSG00000211878.1	0.252115	ENSG00000211884.1
ENSG00000096006.12	0.252087	ENSG00000164047.6
ENSG00000136929.13	0.252078	ENSG00000169877.10
ENSG00000065183.16	0.252037	ENSG00000082516.9
ENSG00000223865.11	0.25199	ENSG00000242574.9
ENSG00000235470.5	0.251988	ENSG00000254656.3
ENSG00000163535.18	0.251972	ENSG00000169679.15
ENSG00000249160.4	0.251892	ENSG00000249279.6
ENSG00000092853.14	0.251881	ENSG00000146670.10
ENSG00000229457.1	0.25188	ENSG00000261348.2
ENSG00000120738.8	0.251872	ENSG00000179388.9
ENSG00000090013.11	0.251871	ENSG00000188536.13
ENSG00000214389.2	0.25187	ENSG00000224631.4
ENSG00000259572.7	0.25184	ENSG00000264345.2
ENSG00000249352.4	0.251824	ENSG00000274469.2
ENSG00000278214.1	0.251823	ENSG00000285985.1
ENSG00000111665.12	0.251822	ENSG00000156970.13
ENSG00000197756.10	0.251822	ENSG00000213741.11
ENSG00000156970.13	0.251773	ENSG00000176208.9
ENSG00000228888.1	0.251746	ENSG00000233607.1
ENSG00000224514.3	0.251738	ENSG00000234277.3
ENSG00000120129.6	0.251698	ENSG00000125740.14
ENSG00000089685.15	0.251697	ENSG00000198826.11
ENSG00000248371.5	0.251631	ENSG00000261348.2
ENSG00000111206.13	0.251624	ENSG00000186185.14
ENSG00000088325.16	0.251619	ENSG00000169607.13
ENSG00000134824.14	0.251565	ENSG00000149485.19
ENSG00000113387.12	0.251541	ENSG00000113734.18
ENSG00000226360.5	0.251532	ENSG00000237506.3
ENSG00000105372.8	0.251517	ENSG00000115268.10
ENSG00000071082.11	0.251517	ENSG00000197756.10
ENSG00000024526.17	0.251494	ENSG00000134057.15
ENSG00000211883.1	0.251473	ENSG00000211885.1
ENSG00000229457.1	0.251448	ENSG00000234435.3
ENSG00000155926.14	0.251372	ENSG00000276961.1
ENSG00000203601.3	0.251353	ENSG00000261348.2
ENSG00000055955.17	0.251333	ENSG00000248592.7
ENSG00000185507.21	0.251322	ENSG00000185745.10
ENSG00000240869.3	0.251313	ENSG00000244642.3
ENSG00000180730.5	0.251304	ENSG00000231983.1
ENSG00000235202.2	0.25127	ENSG00000267779.7
ENSG00000127564.17	0.25117	ENSG00000151725.12
ENSG00000196243.5	0.251164	ENSG00000250048.2
ENSG00000085999.13	0.251126	ENSG00000143476.18
ENSG00000242020.3	0.251125	ENSG00000276545.1
ENSG00000211867.1	0.251113	ENSG00000211883.1
ENSG00000090013.11	0.251083	ENSG00000198336.9
ENSG00000238284.2	0.251064	ENSG00000267779.7
ENSG00000257164.5	0.251029	ENSG00000274469.2
ENSG00000238284.2	0.251023	ENSG00000274469.2
ENSG00000104267.10	0.250997	ENSG00000105610.6
ENSG00000211854.1	0.250984	ENSG00000211863.1
ENSG00000083845.9	0.250969	ENSG00000115268.10
ENSG00000198074.10	0.250962	ENSG00000227471.9
ENSG00000116675.16	0.250959	ENSG00000184792.16
ENSG00000166509.12	0.250948	ENSG00000260133.1
ENSG00000243175.1	0.250922	ENSG00000265623.1
ENSG00000237552.1	0.250897	ENSG00000257164.5
ENSG00000137970.7	0.250821	ENSG00000263266.2
ENSG00000262209.3	0.250817	ENSG00000276545.1
ENSG00000211850.1	0.250813	ENSG00000211882.1
ENSG00000161800.13	0.250795	ENSG00000163808.17
ENSG00000111796.4	0.250791	ENSG00000137441.8
ENSG00000211846.1	0.250672	ENSG00000211849.1
ENSG00000118113.12	0.250669	ENSG00000134827.8
ENSG00000211850.1	0.250595	ENSG00000211861.1
ENSG00000167703.15	0.250529	ENSG00000243704.3
ENSG00000085999.13	0.250489	ENSG00000092853.14
ENSG00000131747.15	0.250488	ENSG00000142945.13
ENSG00000241529.3	0.250449	ENSG00000266187.2
ENSG00000234300.1	0.25044	ENSG00000234435.3
ENSG00000096006.12	0.250432	ENSG00000148346.12
ENSG00000109805.10	0.250395	ENSG00000139734.19
ENSG00000211860.1	0.250394	ENSG00000211865.1
ENSG00000250921.2	0.250353	ENSG00000261348.2
ENSG00000105011.9	0.250215	ENSG00000146670.10
ENSG00000117650.13	0.250208	ENSG00000145386.11
ENSG00000111445.14	0.250196	ENSG00000153044.10
ENSG00000138092.11	0.250191	ENSG00000174371.17
ENSG00000251027.2	0.250162	ENSG00000263317.1
ENSG00000059378.13	0.250148	ENSG00000133106.15
ENSG00000076382.17	0.250135	ENSG00000142945.13
ENSG00000248449.2	0.250122	ENSG00000262209.3
ENSG00000225657.2	0.250088	ENSG00000259572.7
ENSG00000146670.10	0.250084	ENSG00000171241.9
ENSG00000211841.1	0.250079	ENSG00000211846.1
ENSG00000206177.7	0.250025	ENSG00000250361.9
ENSG00000075218.19	0.250018	ENSG00000089685.15
ENSG00000089685.15	0.249961	ENSG00000121152.10
ENSG00000211873.1	0.249958	ENSG00000211876.1
ENSG00000225128.1	0.249937	ENSG00000234384.1
ENSG00000224514.3	0.249916	ENSG00000258279.4
ENSG00000225128.1	0.249909	ENSG00000254344.3
ENSG00000121152.10	0.249902	ENSG00000136824.19
ENSG00000211867.1	0.249895	ENSG00000211872.1
ENSG00000211870.1	0.249894	ENSG00000211871.1
ENSG00000211850.1	0.249651	ENSG00000211856.1
ENSG00000211854.1	0.249642	ENSG00000211864.2
ENSG00000213553.4	0.249629	ENSG00000242071.3
ENSG00000075218.19	0.249626	ENSG00000112984.12
ENSG00000075218.19	0.249601	ENSG00000117650.13
ENSG00000206899.1	0.249578	ENSG00000207524.1
ENSG00000175785.13	0.24955	ENSG00000236311.6
ENSG00000206899.1	0.249541	ENSG00000207041.1
ENSG00000092201.10	0.249469	ENSG00000256238.1
ENSG00000225882.1	0.249445	ENSG00000229457.1
ENSG00000111665.12	0.249435	ENSG00000123485.12
ENSG00000232650.6	0.249431	ENSG00000265758.1
ENSG00000206172.8	0.249429	ENSG00000223609.11
ENSG00000166851.15	0.249402	ENSG00000237649.8
ENSG00000144771.8	0.249392	ENSG00000230109.1
ENSG00000198153.8	0.249385	ENSG00000229676.3
ENSG00000047597.7	0.249373	ENSG00000198336.9
ENSG00000222030.1	0.249344	ENSG00000225657.2
ENSG00000129173.13	0.249326	ENSG00000135476.12
ENSG00000211867.1	0.249255	ENSG00000211875.1
ENSG00000161970.15	0.249217	ENSG00000205544.4
ENSG00000211663.2	0.249208	ENSG00000211896.7
ENSG00000131503.21	0.249207	ENSG00000254996.5
ENSG00000089685.15	0.249158	ENSG00000148773.14
ENSG00000211659.2	0.249147	ENSG00000239951.1
ENSG00000111665.12	0.249134	ENSG00000118193.12
ENSG00000214827.11	0.249133	ENSG00000232160.7
ENSG00000065328.17	0.249063	ENSG00000092853.14
ENSG00000185156.6	0.249024	ENSG00000276231.5
ENSG00000206899.1	0.249007	ENSG00000206932.1
ENSG00000111339.12	0.249003	ENSG00000166947.15
ENSG00000251027.2	0.248945	ENSG00000283436.1
ENSG00000185480.12	0.248926	ENSG00000281344.1
ENSG00000198336.9	0.248887	ENSG00000206177.7
ENSG00000211870.1	0.248887	ENSG00000211877.1
ENSG00000234277.3	0.248866	ENSG00000274469.2
ENSG00000122966.17	0.248862	ENSG00000143228.13
ENSG00000211839.1	0.248815	ENSG00000211856.1
ENSG00000211847.1	0.24881	ENSG00000211859.1
ENSG00000132530.17	0.248748	ENSG00000177294.7
ENSG00000104765.16	0.248741	ENSG00000167671.12
ENSG00000091651.9	0.248723	ENSG00000111247.15
ENSG00000112984.12	0.248715	ENSG00000163808.17
ENSG00000227059.7	0.248673	ENSG00000233441.6
ENSG00000112984.12	0.248634	ENSG00000148773.14
ENSG00000156970.13	0.248625	ENSG00000183856.11
ENSG00000237128.1	0.248622	ENSG00000250930.5
ENSG00000211843.1	0.248605	ENSG00000211850.1
ENSG00000225882.1	0.248587	ENSG00000261122.6
ENSG00000018280.17	0.24851	ENSG00000197405.8
ENSG00000228502.1	0.24844	ENSG00000232385.2
ENSG00000211648.2	0.248418	ENSG00000211663.2
ENSG00000176194.18	0.248354	ENSG00000178776.5
ENSG00000116039.13	0.248328	ENSG00000283324.1
ENSG00000076382.17	0.24828	ENSG00000118193.12
ENSG00000148671.14	0.248265	ENSG00000180318.4
ENSG00000184601.11	0.248243	ENSG00000227471.9
ENSG00000131153.9	0.248232	ENSG00000166508.18
ENSG00000038358.15	0.24823	ENSG00000140829.12
ENSG00000151725.12	0.248221	ENSG00000165244.7
ENSG00000258770.1	0.248182	ENSG00000258859.1
ENSG00000166012.17	0.248178	ENSG00000202314.1
ENSG00000133106.15	0.248176	ENSG00000188313.13
ENSG00000103995.14	0.248089	ENSG00000121152.10
ENSG00000211875.1	0.248034	ENSG00000211886.1
ENSG00000142731.11	0.248006	ENSG00000183856.11
ENSG00000093009.11	0.247999	ENSG00000176208.9
ENSG00000211663.2	0.247992	ENSG00000239951.1
ENSG00000135390.21	0.247983	ENSG00000178982.10
ENSG00000051180.17	0.247979	ENSG00000138092.11
ENSG00000104765.16	0.247967	ENSG00000105701.16
ENSG00000211858.1	0.24794	ENSG00000211865.1
ENSG00000186407.7	0.247935	ENSG00000197249.14
ENSG00000007306.15	0.247905	ENSG00000143006.7
ENSG00000239519.1	0.247802	ENSG00000260596.5
ENSG00000047597.7	0.2478	ENSG00000136842.14
ENSG00000094804.12	0.247749	ENSG00000132646.11
ENSG00000088325.16	0.247749	ENSG00000184661.14
ENSG00000115163.15	0.24773	ENSG00000134690.11
ENSG00000065328.17	0.247721	ENSG00000167670.16
ENSG00000249264.1	0.247679	ENSG00000259612.1
ENSG00000260019.2	0.247676	ENSG00000261122.6
ENSG00000228135.1	0.247645	ENSG00000271850.2
ENSG00000224514.3	0.247615	ENSG00000248197.1
ENSG00000225657.2	0.247597	ENSG00000237552.1
ENSG00000130816.17	0.247554	ENSG00000198554.12
ENSG00000211598.2	0.24753	ENSG00000243290.3
ENSG00000185247.15	0.247528	ENSG00000242741.2
ENSG00000090382.7	0.247511	ENSG00000121552.4
ENSG00000092853.14	0.247502	ENSG00000093009.11
ENSG00000130948.10	0.247477	ENSG00000166509.12
ENSG00000108878.5	0.247462	ENSG00000239959.1
ENSG00000136944.19	0.247452	ENSG00000225882.1
ENSG00000085840.13	0.247443	ENSG00000131153.9
ENSG00000090889.12	0.247438	ENSG00000135476.12
ENSG00000047597.7	0.247377	ENSG00000172331.12
ENSG00000203601.3	0.247362	ENSG00000238284.2
ENSG00000102935.12	0.247339	ENSG00000260089.2
ENSG00000211900.2	0.247334	ENSG00000240041.1
ENSG00000164488.12	0.247242	ENSG00000189320.9
ENSG00000223597.3	0.24719	ENSG00000248708.2
ENSG00000111206.13	0.247174	ENSG00000111665.12
ENSG00000232722.3	0.247174	ENSG00000254656.3
ENSG00000081041.9	0.247155	ENSG00000163734.4
ENSG00000211841.1	0.247131	ENSG00000211861.1
ENSG00000089685.15	0.247099	ENSG00000178999.13
ENSG00000127564.17	0.247086	ENSG00000167513.9
ENSG00000211866.1	0.247038	ENSG00000211875.1
ENSG00000230645.2	0.247032	ENSG00000249128.1
ENSG00000075218.19	0.246997	ENSG00000109805.10
ENSG00000130821.17	0.246988	ENSG00000143416.21
ENSG00000257164.5	0.246954	ENSG00000278214.1
ENSG00000211868.1	0.246942	ENSG00000211871.1
ENSG00000245205.3	0.246916	ENSG00000268222.1
ENSG00000129173.13	0.246895	ENSG00000237649.8
ENSG00000232650.6	0.246883	ENSG00000257164.5
ENSG00000204460.3	0.246839	ENSG00000248995.2
ENSG00000108771.13	0.246815	ENSG00000185745.10
ENSG00000134539.17	0.246768	ENSG00000198574.6
ENSG00000135476.12	0.246725	ENSG00000178999.13
ENSG00000111445.14	0.246609	ENSG00000176208.9
ENSG00000234777.3	0.246589	ENSG00000235202.2
ENSG00000158828.8	0.246563	ENSG00000167671.12
ENSG00000090889.12	0.246562	ENSG00000123485.12
ENSG00000239959.1	0.246518	ENSG00000277870.5
ENSG00000211662.2	0.246499	ENSG00000239951.1
ENSG00000173933.21	0.246483	ENSG00000248643.5
ENSG00000112312.10	0.246472	ENSG00000198554.12
ENSG00000104765.16	0.246448	ENSG00000159346.13
ENSG00000005889.16	0.246441	ENSG00000012817.16
ENSG00000178171.11	0.246388	ENSG00000196273.8
ENSG00000118193.12	0.246346	ENSG00000198826.11
ENSG00000211856.1	0.24633	ENSG00000211865.1
ENSG00000065328.17	0.246245	ENSG00000130816.17
ENSG00000229537.7	0.246217	ENSG00000264345.2
ENSG00000132646.11	0.246157	ENSG00000162607.13
ENSG00000235470.5	0.246155	ENSG00000241098.1
ENSG00000142731.11	0.246153	ENSG00000164109.14
ENSG00000116198.14	0.246134	ENSG00000169598.17
ENSG00000109101.8	0.246088	ENSG00000273032.3
ENSG00000099810.21	0.24608	ENSG00000147889.18
ENSG00000211847.1	0.246072	ENSG00000211871.1
ENSG00000198284.9	0.246036	ENSG00000232722.3
ENSG00000117399.14	0.246014	ENSG00000117650.13
ENSG00000112212.12	0.245999	ENSG00000206177.7
ENSG00000232650.6	0.245996	ENSG00000256971.2
ENSG00000233048.1	0.245964	ENSG00000235202.2
ENSG00000101958.14	0.245959	ENSG00000189377.9
ENSG00000243290.3	0.245931	ENSG00000243466.1
ENSG00000117650.13	0.245924	ENSG00000121621.7
ENSG00000166947.15	0.245868	ENSG00000172331.12
ENSG00000164045.12	0.245861	ENSG00000167670.16
ENSG00000235202.2	0.245854	ENSG00000236052.2
ENSG00000211839.1	0.245837	ENSG00000211846.1
ENSG00000139734.19	0.245797	ENSG00000154920.15
ENSG00000138092.11	0.245795	ENSG00000185480.12
ENSG00000078399.19	0.24575	ENSG00000254369.6
ENSG00000101890.5	0.245741	ENSG00000130948.10
ENSG00000211863.1	0.245741	ENSG00000211867.1
ENSG00000109101.8	0.245695	ENSG00000159166.15
ENSG00000172061.9	0.245688	ENSG00000178772.7
ENSG00000070182.21	0.24567	ENSG00000104267.10
ENSG00000076003.5	0.245656	ENSG00000092470.12
ENSG00000211867.1	0.245539	ENSG00000211882.1
ENSG00000087085.16	0.24548	ENSG00000204613.11
ENSG00000182325.11	0.245472	ENSG00000185000.12
ENSG00000211893.4	0.245418	ENSG00000243466.1
ENSG00000211848.1	0.245394	ENSG00000211865.1
ENSG00000143476.18	0.245383	ENSG00000176208.9
ENSG00000184792.16	0.245327	ENSG00000198336.9
ENSG00000118193.12	0.245325	ENSG00000142945.13
ENSG00000242741.2	0.245321	ENSG00000258487.2
ENSG00000211872.1	0.245316	ENSG00000211877.1
ENSG00000139734.19	0.245308	ENSG00000143228.13
ENSG00000105610.6	0.245296	ENSG00000111339.12
ENSG00000211659.2	0.245285	ENSG00000211660.3
ENSG00000249352.4	0.245278	ENSG00000261122.6
ENSG00000211855.1	0.245235	ENSG00000211870.1
ENSG00000149636.16	0.245225	ENSG00000156802.13
ENSG00000114346.14	0.245216	ENSG00000117650.13
ENSG00000229537.7	0.245189	ENSG00000240708.2
ENSG00000087586.18	0.245179	ENSG00000126787.13
ENSG00000111713.3	0.24516	ENSG00000233963.2
ENSG00000211868.1	0.245101	ENSG00000211884.1
ENSG00000112312.10	0.24509	ENSG00000167513.9
ENSG00000248708.2	0.245083	ENSG00000263317.1
ENSG00000211866.1	0.245058	ENSG00000211884.1
ENSG00000135451.13	0.245047	ENSG00000163808.17
ENSG00000258969.2	0.245047	ENSG00000271395.2
ENSG00000211854.1	0.245033	ENSG00000211857.1
ENSG00000211856.1	0.24503	ENSG00000211858.1
ENSG00000065328.17	0.245003	ENSG00000142731.11
ENSG00000111206.13	0.244994	ENSG00000145386.11
ENSG00000178171.11	0.244959	ENSG00000236651.1
ENSG00000120129.6	0.244957	ENSG00000170345.10
ENSG00000231839.1	0.244956	ENSG00000232610.1
ENSG00000211844.1	0.244938	ENSG00000211856.1
ENSG00000167791.14	0.244877	ENSG00000187481.2
ENSG00000211850.1	0.244871	ENSG00000211865.1
ENSG00000125356.7	0.244858	ENSG00000164919.11
ENSG00000211877.1	0.244816	ENSG00000211881.1
ENSG00000070182.21	0.244815	ENSG00000205639.12
ENSG00000109101.8	0.244811	ENSG00000168539.4
ENSG00000111445.14	0.244792	ENSG00000198554.12
ENSG00000227000.2	0.244777	ENSG00000270793.1
ENSG00000136944.19	0.244769	ENSG00000259572.7
ENSG00000128510.12	0.244714	ENSG00000168135.4
ENSG00000228135.1	0.24471	ENSG00000234277.3
ENSG00000111339.12	0.244679	ENSG00000133742.14
ENSG00000075218.19	0.244659	ENSG00000122966.17
ENSG00000011426.11	0.244657	ENSG00000112984.12
ENSG00000109805.10	0.244651	ENSG00000171320.15
ENSG00000230866.2	0.244615	ENSG00000254486.1
ENSG00000211842.1	0.244606	ENSG00000211850.1
ENSG00000204010.3	0.244556	ENSG00000206172.8
ENSG00000136929.13	0.244462	ENSG00000198336.9
ENSG00000042062.13	0.244444	ENSG00000170180.22
ENSG00000211858.1	0.244424	ENSG00000211864.2
ENSG00000112742.10	0.244419	ENSG00000122966.17
ENSG00000211855.1	0.244407	ENSG00000211858.1
ENSG00000211648.2	0.244393	ENSG00000211653.2
ENSG00000211869.1	0.244393	ENSG00000211870.1
ENSG00000189377.9	0.24439	ENSG00000229376.3
ENSG00000092853.14	0.244389	ENSG00000176890.16
ENSG00000248300.1	0.244378	ENSG00000258969.2
ENSG00000211880.1	0.244373	ENSG00000211886.1
ENSG00000089685.15	0.244319	ENSG00000115163.15
ENSG00000138092.11	0.244312	ENSG00000164045.12
ENSG00000136824.19	0.244308	ENSG00000167325.15
ENSG00000089685.15	0.244283	ENSG00000131747.15
ENSG00000125454.12	0.244271	ENSG00000166197.17
ENSG00000241098.1	0.244214	ENSG00000257756.6
ENSG00000211689.7	0.244185	ENSG00000211690.1
ENSG00000109101.8	0.244151	ENSG00000237380.7
ENSG00000093009.11	0.244119	ENSG00000101412.13
ENSG00000080819.9	0.244099	ENSG00000197993.9
ENSG00000145386.11	0.244095	ENSG00000184661.14
ENSG00000024526.17	0.244057	ENSG00000117399.14
ENSG00000113763.12	0.244043	ENSG00000175785.13
ENSG00000131747.15	0.244029	ENSG00000186185.14
ENSG00000114739.14	0.243994	ENSG00000229589.1
ENSG00000142731.11	0.243982	ENSG00000143228.13
ENSG00000250814.3	0.243982	ENSG00000261348.2
ENSG00000122966.17	0.243976	ENSG00000146670.10
ENSG00000134690.11	0.2439	ENSG00000149503.13
ENSG00000222030.1	0.243875	ENSG00000229457.1
ENSG00000121152.10	0.243868	ENSG00000140534.14
ENSG00000146670.10	0.243834	ENSG00000163808.17
ENSG00000034713.8	0.243782	ENSG00000105701.16
ENSG00000134443.10	0.243777	ENSG00000176194.18
ENSG00000111339.12	0.243747	ENSG00000223609.11
ENSG00000093009.11	0.243738	ENSG00000171241.9
ENSG00000231814.3	0.243687	ENSG00000280989.2
ENSG00000072571.20	0.243658	ENSG00000117399.14
ENSG00000229457.1	0.243616	ENSG00000244247.2
ENSG00000013306.16	0.243579	ENSG00000105701.16
ENSG00000138463.9	0.243573	ENSG00000273033.2
ENSG00000080839.12	0.243554	ENSG00000112312.10
ENSG00000131747.15	0.243549	ENSG00000169679.15
ENSG00000088325.16	0.243547	ENSG00000131747.15
ENSG00000076003.5	0.243546	ENSG00000176208.9
ENSG00000065328.17	0.243539	ENSG00000094804.12
ENSG00000168539.4	0.243525	ENSG00000184601.11
ENSG00000163207.7	0.243519	ENSG00000178776.5
ENSG00000111206.13	0.243511	ENSG00000122966.17
ENSG00000232790.3	0.24349	ENSG00000234277.3
ENSG00000231711.2	0.243472	ENSG00000241990.5
ENSG00000211859.1	0.243456	ENSG00000211881.1
ENSG00000065183.16	0.243364	ENSG00000125630.16
ENSG00000131153.9	0.243305	ENSG00000198554.12
ENSG00000111206.13	0.243297	ENSG00000121152.10
ENSG00000203601.3	0.243277	ENSG00000248995.2
ENSG00000149308.17	0.243263	ENSG00000166037.11
ENSG00000076382.17	0.243243	ENSG00000103995.14
ENSG00000201302.1	0.243233	ENSG00000212588.1
ENSG00000211896.7	0.243222	ENSG00000243466.1
ENSG00000211640.4	0.243204	ENSG00000211662.2
ENSG00000011426.11	0.243166	ENSG00000090889.12
ENSG00000042062.13	0.243161	ENSG00000166947.15
ENSG00000257585.1	0.243133	ENSG00000261082.1
ENSG00000094804.12	0.243118	ENSG00000167513.9
ENSG00000132382.15	0.243104	ENSG00000141456.16
ENSG00000111641.12	0.243093	ENSG00000111642.16
ENSG00000143476.18	0.243045	ENSG00000198554.12
ENSG00000090889.12	0.24303	ENSG00000156970.13
ENSG00000211866.1	0.242971	ENSG00000211877.1
ENSG00000115165.10	0.24295	ENSG00000230562.3
ENSG00000092853.14	0.242903	ENSG00000131153.9
ENSG00000092853.14	0.242893	ENSG00000111206.13
ENSG00000122966.17	0.24289	ENSG00000131747.15
ENSG00000118193.12	0.242854	ENSG00000140451.13
ENSG00000134871.19	0.24283	ENSG00000187498.16
ENSG00000012504.15	0.242802	ENSG00000187258.14
ENSG00000185247.15	0.242771	ENSG00000257510.2
ENSG00000253159.3	0.242754	ENSG00000253953.3
ENSG00000211883.1	0.242749	ENSG00000277734.8
ENSG00000047597.7	0.242745	ENSG00000204613.11
ENSG00000091651.9	0.24274	ENSG00000121152.10
ENSG00000211848.1	0.242712	ENSG00000211851.1
ENSG00000125356.7	0.242688	ENSG00000131174.7
ENSG00000167513.9	0.242628	ENSG00000174371.17
ENSG00000001617.12	0.242624	ENSG00000114349.10
ENSG00000143476.18	0.242582	ENSG00000166508.18
ENSG00000051180.17	0.242528	ENSG00000154920.15
ENSG00000122966.17	0.242528	ENSG00000186185.14
ENSG00000211841.1	0.24252	ENSG00000276699.1
ENSG00000204519.11	0.242434	ENSG00000213762.12
ENSG00000139734.19	0.242412	ENSG00000183856.11
ENSG00000224514.3	0.242396	ENSG00000228135.1
ENSG00000138658.16	0.242393	ENSG00000144395.18
ENSG00000051180.17	0.242373	ENSG00000085999.13
ENSG00000143476.18	0.242319	ENSG00000189057.11
ENSG00000024526.17	0.242302	ENSG00000090889.12
ENSG00000238113.7	0.242302	ENSG00000266017.1
ENSG00000101412.13	0.242259	ENSG00000167513.9
ENSG00000203601.3	0.242258	ENSG00000250888.1
ENSG00000163053.11	0.242245	ENSG00000199400.1
ENSG00000225657.2	0.242238	ENSG00000235470.5
ENSG00000121152.10	0.242221	ENSG00000171320.15
ENSG00000144771.8	0.242208	ENSG00000265758.1
ENSG00000270641.1	0.24218	ENSG00000277438.1
ENSG00000134057.15	0.24212	ENSG00000142945.13
ENSG00000108771.13	0.242079	ENSG00000132530.17
ENSG00000131153.9	0.242036	ENSG00000162062.15
ENSG00000136942.15	0.242017	ENSG00000162244.12
ENSG00000240184.7	0.241984	ENSG00000253873.6
ENSG00000104765.16	0.24194	ENSG00000147454.14
ENSG00000250888.1	0.241891	ENSG00000257164.5
ENSG00000223381.2	0.241866	ENSG00000235914.2
ENSG00000011426.11	0.241823	ENSG00000118193.12
ENSG00000112312.10	0.241795	ENSG00000174371.17
ENSG00000211860.1	0.241789	ENSG00000211866.1
ENSG00000175063.17	0.241737	ENSG00000237649.8
ENSG00000211873.1	0.241715	ENSG00000211877.1
ENSG00000175785.13	0.241715	ENSG00000235202.2
ENSG00000211848.1	0.241701	ENSG00000211856.1
ENSG00000204287.14	0.241673	ENSG00000242574.9
ENSG00000145386.11	0.241625	ENSG00000161800.13
ENSG00000224711.2	0.241624	ENSG00000229457.1
ENSG00000000938.13	0.241622	ENSG00000197249.14
ENSG00000227471.9	0.241574	ENSG00000250846.6
ENSG00000226056.1	0.24156	ENSG00000229794.2
ENSG00000144771.8	0.241528	ENSG00000271723.5
ENSG00000126787.13	0.241498	ENSG00000145386.11
ENSG00000137312.15	0.241487	ENSG00000137331.12
ENSG00000142731.11	0.24148	ENSG00000156970.13
ENSG00000112742.10	0.241479	ENSG00000142731.11
ENSG00000024526.17	0.241475	ENSG00000161800.13
ENSG00000108878.5	0.241448	ENSG00000228740.3
ENSG00000116039.13	0.241445	ENSG00000285294.1
ENSG00000211660.3	0.241396	ENSG00000211662.2
ENSG00000214199.3	0.241396	ENSG00000259612.1
ENSG00000122966.17	0.241384	ENSG00000169607.13
ENSG00000108309.14	0.241369	ENSG00000173868.12
ENSG00000182533.7	0.241304	ENSG00000239959.1
ENSG00000011426.11	0.241298	ENSG00000198826.11
ENSG00000234777.3	0.241289	ENSG00000261348.2
ENSG00000232650.6	0.241253	ENSG00000233048.1
ENSG00000093009.11	0.241251	ENSG00000153044.10
ENSG00000204010.3	0.241242	ENSG00000206177.7
ENSG00000211662.2	0.241226	ENSG00000241351.3
ENSG00000214389.2	0.241211	ENSG00000224094.1
ENSG00000112742.10	0.241195	ENSG00000163808.17
ENSG00000049541.11	0.241189	ENSG00000166508.18
ENSG00000168539.4	0.241137	ENSG00000170454.6
ENSG00000111602.12	0.241076	ENSG00000162062.15
ENSG00000100297.16	0.240992	ENSG00000112118.20
ENSG00000211882.1	0.240989	ENSG00000211887.2
ENSG00000092853.14	0.24098	ENSG00000122952.17
ENSG00000239437.3	0.240951	ENSG00000241529.3
ENSG00000164405.11	0.240943	ENSG00000169020.10
ENSG00000122966.17	0.24094	ENSG00000135451.13
ENSG00000131759.18	0.240921	ENSG00000265666.1
ENSG00000251061.2	0.240905	ENSG00000257756.6
ENSG00000094804.12	0.240866	ENSG00000143476.18
ENSG00000137310.12	0.240812	ENSG00000162607.13
ENSG00000119242.9	0.240737	ENSG00000179195.16
ENSG00000136929.13	0.240685	ENSG00000188672.19
ENSG00000011426.11	0.240683	ENSG00000138160.7
ENSG00000130816.17	0.240658	ENSG00000167513.9
ENSG00000230109.1	0.240635	ENSG00000271723.5
ENSG00000101412.13	0.240625	ENSG00000149636.16
ENSG00000094804.12	0.240602	ENSG00000122952.17
ENSG00000204257.15	0.24058	ENSG00000223865.11
ENSG00000111206.13	0.240575	ENSG00000123485.12
ENSG00000075218.19	0.240519	ENSG00000111665.12
ENSG00000129173.13	0.240515	ENSG00000165480.16
ENSG00000211838.1	0.240476	ENSG00000211854.1
ENSG00000151033.10	0.240462	ENSG00000237128.1
ENSG00000085840.13	0.24046	ENSG00000166508.18
ENSG00000112742.10	0.240459	ENSG00000169607.13
ENSG00000126267.11	0.240456	ENSG00000173660.12
ENSG00000100297.16	0.240433	ENSG00000198554.12
ENSG00000211854.1	0.24042	ENSG00000211855.1
ENSG00000130821.17	0.240402	ENSG00000172331.12
ENSG00000156467.10	0.240393	ENSG00000164919.11
ENSG00000248371.5	0.240353	ENSG00000265758.1
ENSG00000101280.8	0.240345	ENSG00000130720.13
ENSG00000251061.2	0.240289	ENSG00000257510.2
ENSG00000224083.1	0.240287	ENSG00000235917.1
ENSG00000131747.15	0.240244	ENSG00000175063.17
ENSG00000162722.9	0.24024	ENSG00000170271.11
ENSG00000111445.14	0.240233	ENSG00000143476.18
ENSG00000211651.3	0.240217	ENSG00000211653.2
ENSG00000134690.11	0.240208	ENSG00000198826.11
ENSG00000111445.14	0.240205	ENSG00000149636.16
ENSG00000142945.13	0.24014	ENSG00000171320.15
ENSG00000211862.1	0.240062	ENSG00000211864.2
ENSG00000211841.1	0.240014	ENSG00000211851.1
ENSG00000211847.1	0.23997	ENSG00000211848.1
ENSG00000170180.22	0.239966	ENSG00000198336.9
ENSG00000211865.1	0.239953	ENSG00000211870.1
ENSG00000211866.1	0.239952	ENSG00000211876.1
ENSG00000117399.14	0.239937	ENSG00000157456.8
ENSG00000122952.17	0.239924	ENSG00000176890.16
ENSG00000090889.12	0.23992	ENSG00000175063.17
ENSG00000075218.19	0.239904	ENSG00000157456.8
ENSG00000130816.17	0.239901	ENSG00000166508.18
ENSG00000173826.15	0.239831	ENSG00000277268.2
ENSG00000138092.11	0.239795	ENSG00000171241.9
ENSG00000234777.3	0.239793	ENSG00000250814.3
ENSG00000211866.1	0.239747	ENSG00000211869.1
ENSG00000105675.9	0.239741	ENSG00000178171.11
ENSG00000211863.1	0.23971	ENSG00000211864.2
ENSG00000011426.11	0.239682	ENSG00000142945.13
ENSG00000221983.8	0.239639	ENSG00000233927.5
ENSG00000076382.17	0.239603	ENSG00000156970.13
ENSG00000117399.14	0.239509	ENSG00000161800.13
ENSG00000093009.11	0.239507	ENSG00000127564.17
ENSG00000211839.1	0.239502	ENSG00000211865.1
ENSG00000109625.19	0.239493	ENSG00000227471.9
ENSG00000156802.13	0.239471	ENSG00000184445.12
ENSG00000198692.10	0.239454	ENSG00000229551.2
ENSG00000109805.10	0.23942	ENSG00000165304.8
ENSG00000065328.17	0.239413	ENSG00000164045.12
ENSG00000181045.15	0.23941	ENSG00000181523.13
ENSG00000198336.9	0.239392	ENSG00000223609.11
ENSG00000149503.13	0.239391	ENSG00000198826.11
ENSG00000211846.1	0.239391	ENSG00000211858.1
ENSG00000211875.1	0.23938	ENSG00000211888.2
ENSG00000133488.15	0.239355	ENSG00000196188.12
ENSG00000184523.4	0.239346	ENSG00000237451.3
ENSG00000136824.19	0.239345	ENSG00000176208.9
ENSG00000189320.9	0.239332	ENSG00000227471.9
ENSG00000005889.16	0.23932	ENSG00000198692.10
ENSG00000211867.1	0.239272	ENSG00000211885.1
ENSG00000007306.15	0.239265	ENSG00000168539.4
ENSG00000117399.14	0.239171	ENSG00000134690.11
ENSG00000133069.17	0.239164	ENSG00000204613.11
ENSG00000234300.1	0.239164	ENSG00000267779.7
ENSG00000250488.2	0.239161	ENSG00000258994.1
ENSG00000211879.1	0.239156	ENSG00000211880.1
ENSG00000093009.11	0.239137	ENSG00000151725.12
ENSG00000235470.5	0.239095	ENSG00000236311.6
ENSG00000211856.1	0.239089	ENSG00000211861.1
ENSG00000211849.1	0.23908	ENSG00000211858.1
ENSG00000248338.2	0.239077	ENSG00000248408.1
ENSG00000130816.17	0.238989	ENSG00000167670.16
ENSG00000224094.1	0.238989	ENSG00000232385.2
ENSG00000118193.12	0.238951	ENSG00000163808.17
ENSG00000093009.11	0.238927	ENSG00000138658.16
ENSG00000085840.13	0.238891	ENSG00000167325.15
ENSG00000129173.13	0.238878	ENSG00000145386.11
ENSG00000111602.12	0.238873	ENSG00000167670.16
ENSG00000090889.12	0.238858	ENSG00000109805.10
ENSG00000226056.1	0.238849	ENSG00000232282.1
ENSG00000234548.7	0.238844	ENSG00000235202.2
ENSG00000139734.19	0.238796	ENSG00000156970.13
ENSG00000111445.14	0.23879	ENSG00000167513.9
ENSG00000088325.16	0.238763	ENSG00000117650.13
ENSG00000130821.17	0.238749	ENSG00000166947.15
ENSG00000129173.13	0.238709	ENSG00000186185.14
ENSG00000104267.10	0.238671	ENSG00000188672.19
ENSG00000233079.3	0.23867	ENSG00000235202.2
ENSG00000233655.1	0.238656	ENSG00000236170.1
ENSG00000213442.5	0.238653	ENSG00000227097.5
ENSG00000136929.13	0.238653	ENSG00000250361.9
ENSG00000211848.1	0.238623	ENSG00000211850.1
ENSG00000211861.1	0.238592	ENSG00000211863.1
ENSG00000105610.6	0.238558	ENSG00000133488.15
ENSG00000228097.1	0.238535	ENSG00000230225.1
ENSG00000176194.18	0.238499	ENSG00000184601.11
ENSG00000211879.1	0.238479	ENSG00000277734.8
ENSG00000100297.16	0.23841	ENSG00000101412.13
ENSG00000141469.18	0.238406	ENSG00000184792.16
ENSG00000262155.2	0.238402	ENSG00000271105.1
ENSG00000099804.9	0.238323	ENSG00000198876.13
ENSG00000211662.2	0.238302	ENSG00000243466.1
ENSG00000091651.9	0.238246	ENSG00000111445.14
ENSG00000170454.6	0.238232	ENSG00000178776.5
ENSG00000211856.1	0.238223	ENSG00000211882.1
ENSG00000107341.5	0.238138	ENSG00000122692.9
ENSG00000065328.17	0.238136	ENSG00000092470.12
ENSG00000171552.14	0.238134	ENSG00000198876.13
ENSG00000122952.17	0.23808	ENSG00000138160.7
ENSG00000226412.1	0.238079	ENSG00000237128.1
ENSG00000257523.3	0.238065	ENSG00000258969.2
ENSG00000085840.13	0.238063	ENSG00000167670.16
ENSG00000138658.16	0.238031	ENSG00000151725.12
ENSG00000211844.1	0.238015	ENSG00000211854.1
ENSG00000121152.10	0.238006	ENSG00000151725.12
ENSG00000094804.12	0.237983	ENSG00000171848.16
ENSG00000104413.18	0.23796	ENSG00000178776.5
ENSG00000225882.1	0.237953	ENSG00000230645.2
ENSG00000237973.1	0.237944	ENSG00000248923.1
ENSG00000241383.2	0.237941	ENSG00000251027.2
ENSG00000211869.1	0.237922	ENSG00000211876.1
ENSG00000034713.8	0.237916	ENSG00000104765.16
ENSG00000264345.2	0.237915	ENSG00000274469.2
ENSG00000249751.4	0.237863	ENSG00000250846.6
ENSG00000131153.9	0.237845	ENSG00000153044.10
ENSG00000167791.14	0.23784	ENSG00000230223.8
ENSG00000089685.15	0.237783	ENSG00000146670.10
ENSG00000211845.1	0.237778	ENSG00000211855.1
ENSG00000188672.19	0.237766	ENSG00000250361.9
ENSG00000211876.1	0.237748	ENSG00000211880.1
ENSG00000136270.14	0.237747	ENSG00000201772.1
ENSG00000211835.1	0.237721	ENSG00000211839.1
ENSG00000179142.2	0.237673	ENSG00000237159.6
ENSG00000203601.3	0.237672	ENSG00000225882.1
ENSG00000130821.17	0.23766	ENSG00000133069.17
ENSG00000229537.7	0.237641	ENSG00000249279.6
ENSG00000231422.2	0.237626	ENSG00000240708.2
ENSG00000093009.11	0.23762	ENSG00000139734.19
ENSG00000223381.2	0.237611	ENSG00000257756.6
ENSG00000085999.13	0.237607	ENSG00000176208.9
ENSG00000232650.6	0.2376	ENSG00000261348.2
ENSG00000112312.10	0.237593	ENSG00000156802.13
ENSG00000249279.6	0.237576	ENSG00000271850.2
ENSG00000245849.8	0.237546	ENSG00000285410.1
ENSG00000127564.17	0.237537	ENSG00000142731.11
ENSG00000211844.1	0.237527	ENSG00000211860.1
ENSG00000211862.1	0.2375	ENSG00000211863.1
ENSG00000235470.5	0.237493	ENSG00000261122.6
ENSG00000120563.10	0.237487	ENSG00000257164.5
ENSG00000211872.1	0.237467	ENSG00000211875.1
ENSG00000123485.12	0.237465	ENSG00000166851.15
ENSG00000169006.7	0.237461	ENSG00000235470.5
ENSG00000138772.13	0.237421	ENSG00000204936.10
ENSG00000234886.1	0.23742	ENSG00000237300.2
ENSG00000122952.17	0.237375	ENSG00000146670.10
ENSG00000170454.6	0.237316	ENSG00000176194.18
ENSG00000118193.12	0.237251	ENSG00000166851.15
ENSG00000128713.14	0.237227	ENSG00000203809.7
ENSG00000142731.11	0.237216	ENSG00000185480.12
ENSG00000240708.2	0.237141	ENSG00000274469.2
ENSG00000244642.3	0.237115	ENSG00000266187.2
ENSG00000166508.18	0.23711	ENSG00000198554.12
ENSG00000143228.13	0.237096	ENSG00000156970.13
ENSG00000059378.13	0.237089	ENSG00000132530.17
ENSG00000167670.16	0.23704	ENSG00000174371.17
ENSG00000109101.8	0.236995	ENSG00000283324.1
ENSG00000234777.3	0.236981	ENSG00000265758.1
ENSG00000088325.16	0.236895	ENSG00000149503.13
ENSG00000166947.15	0.236825	ENSG00000197993.9
ENSG00000166793.13	0.23682	ENSG00000181856.15
ENSG00000092853.14	0.236814	ENSG00000132646.11
ENSG00000110436.13	0.236812	ENSG00000171885.18
ENSG00000237128.1	0.236793	ENSG00000250814.3
ENSG00000181524.6	0.236781	ENSG00000228929.1
ENSG00000197993.9	0.236709	ENSG00000223609.11
ENSG00000076382.17	0.236695	ENSG00000090889.12
ENSG00000169020.10	0.236688	ENSG00000172428.11
ENSG00000227610.1	0.236635	ENSG00000239265.5
ENSG00000065328.17	0.236632	ENSG00000121152.10
ENSG00000085999.13	0.236625	ENSG00000122966.17
ENSG00000142945.13	0.236558	ENSG00000171848.16
ENSG00000167791.14	0.23651	ENSG00000268964.3
ENSG00000026950.17	0.236505	ENSG00000111801.16
ENSG00000257164.5	0.236503	ENSG00000259572.7
ENSG00000091651.9	0.23649	ENSG00000138658.16
ENSG00000162722.9	0.236476	ENSG00000171552.14
ENSG00000011426.11	0.236437	ENSG00000129173.13
ENSG00000206932.1	0.236409	ENSG00000272055.1
ENSG00000092470.12	0.236408	ENSG00000146918.20
ENSG00000101412.13	0.236397	ENSG00000167670.16
ENSG00000211893.4	0.236395	ENSG00000211895.5
ENSG00000113387.12	0.236378	ENSG00000253251.3
ENSG00000171241.9	0.236369	ENSG00000174371.17
ENSG00000211843.1	0.23631	ENSG00000211855.1
ENSG00000012504.15	0.236292	ENSG00000167332.9
ENSG00000011465.18	0.236287	ENSG00000168542.16
ENSG00000225546.6	0.236281	ENSG00000249882.2
ENSG00000110700.7	0.236195	ENSG00000118181.11
ENSG00000232790.3	0.236155	ENSG00000280989.2
ENSG00000233079.3	0.236154	ENSG00000265374.1
ENSG00000157456.8	0.236137	ENSG00000169607.13
ENSG00000111445.14	0.236121	ENSG00000174371.17
ENSG00000110104.13	0.236119	ENSG00000141076.18
ENSG00000120539.15	0.236081	ENSG00000138658.16
ENSG00000065328.17	0.236048	ENSG00000112312.10
ENSG00000172243.18	0.236032	ENSG00000197405.8
ENSG00000100162.15	0.236025	ENSG00000166803.14
ENSG00000075218.19	0.236008	ENSG00000198826.11
ENSG00000181856.15	0.235991	ENSG00000204613.11
ENSG00000230645.2	0.235918	ENSG00000231422.2
ENSG00000128274.17	0.235909	ENSG00000143627.19
ENSG00000129810.15	0.235872	ENSG00000185480.12
ENSG00000234435.3	0.235871	ENSG00000261122.6
ENSG00000211873.1	0.235841	ENSG00000211885.1
ENSG00000172331.12	0.235834	ENSG00000206177.7
ENSG00000088325.16	0.235825	ENSG00000175063.17
ENSG00000042062.13	0.23582	ENSG00000112212.12
ENSG00000238284.2	0.235818	ENSG00000265758.1
ENSG00000147403.18	0.235792	ENSG00000213741.11
ENSG00000121152.10	0.235783	ENSG00000171848.16
ENSG00000157456.8	0.235756	ENSG00000237649.8
ENSG00000137691.13	0.235751	ENSG00000215217.7
ENSG00000138160.7	0.235723	ENSG00000178999.13
ENSG00000112742.10	0.23572	ENSG00000118193.12
ENSG00000134539.17	0.235711	ENSG00000137441.8
ENSG00000239742.3	0.235709	ENSG00000265813.2
ENSG00000211863.1	0.235708	ENSG00000211882.1
ENSG00000144771.8	0.235694	ENSG00000261348.2
ENSG00000133069.17	0.235692	ENSG00000136929.13
ENSG00000204257.15	0.235683	ENSG00000204287.14
ENSG00000178776.5	0.235656	ENSG00000189320.9
ENSG00000109805.10	0.23565	ENSG00000154839.10
ENSG00000211872.1	0.235634	ENSG00000211881.1
ENSG00000164488.12	0.235616	ENSG00000184601.11
ENSG00000234277.3	0.235612	ENSG00000251183.1
ENSG00000136842.14	0.235609	ENSG00000143416.21
ENSG00000146918.20	0.235593	ENSG00000174371.17
ENSG00000144771.8	0.235567	ENSG00000242104.5
ENSG00000072571.20	0.235552	ENSG00000166851.15
ENSG00000121152.10	0.235535	ENSG00000183856.11
ENSG00000165841.11	0.235527	ENSG00000258279.4
ENSG00000215881.3	0.235498	ENSG00000249160.4
ENSG00000211659.2	0.235491	ENSG00000241351.3
ENSG00000042062.13	0.235475	ENSG00000181856.15
ENSG00000109511.12	0.235427	ENSG00000189377.9
ENSG00000089685.15	0.235363	ENSG00000135476.12
ENSG00000211653.2	0.235361	ENSG00000239951.1
ENSG00000024526.17	0.23536	ENSG00000166851.15
ENSG00000184792.16	0.235354	ENSG00000204010.3
ENSG00000223381.2	0.235338	ENSG00000239642.6
ENSG00000213442.5	0.235329	ENSG00000242071.3
ENSG00000090013.11	0.235323	ENSG00000104267.10
ENSG00000211880.1	0.235304	ENSG00000211885.1
ENSG00000104267.10	0.235292	ENSG00000206177.7
ENSG00000175785.13	0.235287	ENSG00000265758.1
ENSG00000090889.12	0.235286	ENSG00000138160.7
ENSG00000011426.11	0.235273	ENSG00000146918.20
ENSG00000211653.2	0.235249	ENSG00000243290.3
ENSG00000089685.15	0.235245	ENSG00000117650.13
ENSG00000111247.15	0.235186	ENSG00000127564.17
ENSG00000170465.10	0.235181	ENSG00000186832.9
ENSG00000092470.12	0.235167	ENSG00000097046.13
ENSG00000253545.1	0.235097	ENSG00000253941.1
ENSG00000121152.10	0.235092	ENSG00000121621.7
ENSG00000236651.1	0.235045	ENSG00000237159.6
ENSG00000211882.1	0.235023	ENSG00000211885.1
ENSG00000080839.12	0.235022	ENSG00000176208.9
ENSG00000130255.13	0.235019	ENSG00000221983.8
ENSG00000143228.13	0.23499	ENSG00000173207.13
ENSG00000111206.13	0.234988	ENSG00000171848.16
ENSG00000123485.12	0.234971	ENSG00000146670.10
ENSG00000151239.14	0.234968	ENSG00000178381.12
ENSG00000105717.14	0.234959	ENSG00000267178.3
ENSG00000083845.9	0.23491	ENSG00000130255.13
ENSG00000229457.1	0.234852	ENSG00000249352.4
ENSG00000152253.9	0.234839	ENSG00000163808.17
ENSG00000126787.13	0.234819	ENSG00000237649.8
ENSG00000228252.9	0.234803	ENSG00000249846.7
ENSG00000143228.13	0.234792	ENSG00000157456.8
ENSG00000201348.1	0.234792	ENSG00000225479.1
ENSG00000138658.16	0.234711	ENSG00000139734.19
ENSG00000175063.17	0.234709	ENSG00000186185.14
ENSG00000214199.3	0.234681	ENSG00000249855.1
ENSG00000197744.5	0.234679	ENSG00000214182.5
ENSG00000133069.17	0.23464	ENSG00000188536.13
ENSG00000089685.15	0.234627	ENSG00000138160.7
ENSG00000176208.9	0.23461	ENSG00000198554.12
ENSG00000047597.7	0.234566	ENSG00000133069.17
ENSG00000051180.17	0.234544	ENSG00000111247.15
ENSG00000207507.1	0.234529	ENSG00000207524.1
ENSG00000148346.12	0.234501	ENSG00000204936.10
ENSG00000136944.19	0.234453	ENSG00000232790.3
ENSG00000115221.12	0.234429	ENSG00000128510.12
ENSG00000136842.14	0.234419	ENSG00000250361.9
ENSG00000203601.3	0.234401	ENSG00000222030.1
ENSG00000076003.5	0.234392	ENSG00000131153.9
ENSG00000249128.1	0.234358	ENSG00000257510.2
ENSG00000105675.9	0.23434	ENSG00000283247.2
ENSG00000171848.16	0.234321	ENSG00000174371.17
ENSG00000211856.1	0.234319	ENSG00000211866.1
ENSG00000051180.17	0.234304	ENSG00000127423.11
ENSG00000112212.12	0.234302	ENSG00000215811.6
ENSG00000075218.19	0.234265	ENSG00000135476.12
ENSG00000211875.1	0.234252	ENSG00000211876.1
ENSG00000197454.2	0.234229	ENSG00000232215.2
ENSG00000099624.8	0.234225	ENSG00000130255.13
ENSG00000139648.7	0.234216	ENSG00000227471.9
ENSG00000136842.14	0.234214	ENSG00000166947.15
ENSG00000211834.1	0.234193	ENSG00000249446.2
ENSG00000249614.2	0.234183	ENSG00000249882.2
ENSG00000018625.15	0.234169	ENSG00000171885.18
ENSG00000172482.5	0.23415	ENSG00000256925.3
ENSG00000211847.1	0.234138	ENSG00000211876.1
ENSG00000261122.6	0.234135	ENSG00000285985.1
ENSG00000112212.12	0.234124	ENSG00000223609.11
ENSG00000211855.1	0.234104	ENSG00000211856.1
ENSG00000211870.1	0.234062	ENSG00000278661.1
ENSG00000004866.22	0.234049	ENSG00000214188.9
ENSG00000111247.15	0.234019	ENSG00000142731.11
ENSG00000203601.3	0.233997	ENSG00000249279.6
ENSG00000231031.6	0.233968	ENSG00000234277.3
ENSG00000090013.11	0.233952	ENSG00000169877.10
ENSG00000089006.17	0.233926	ENSG00000125871.14
ENSG00000211888.2	0.233918	ENSG00000277734.8
ENSG00000207725.3	0.233882	ENSG00000207870.1
ENSG00000085840.13	0.233871	ENSG00000112312.10
ENSG00000224094.1	0.233869	ENSG00000243964.1
ENSG00000024526.17	0.233865	ENSG00000198826.11
ENSG00000211598.2	0.23385	ENSG00000211648.2
ENSG00000127564.17	0.233827	ENSG00000129173.13
ENSG00000073754.6	0.233817	ENSG00000136235.17
ENSG00000133069.17	0.233789	ENSG00000206177.7
ENSG00000225882.1	0.233753	ENSG00000271850.2
ENSG00000111665.12	0.233744	ENSG00000163808.17
ENSG00000065328.17	0.233743	ENSG00000146670.10
ENSG00000136944.19	0.233693	ENSG00000280081.4
ENSG00000261557.1	0.233692	ENSG00000268222.1
ENSG00000197934.8	0.233669	ENSG00000255679.1
ENSG00000109511.12	0.233668	ENSG00000229376.3
ENSG00000178776.5	0.233667	ENSG00000273032.3
ENSG00000152454.4	0.233631	ENSG00000196724.13
ENSG00000122966.17	0.233606	ENSG00000129173.13
ENSG00000063854.13	0.233577	ENSG00000167671.12
ENSG00000188095.6	0.233551	ENSG00000235202.2
ENSG00000133742.14	0.233541	ENSG00000188536.13
ENSG00000076382.17	0.233536	ENSG00000112742.10
ENSG00000211598.2	0.233535	ENSG00000211893.4
ENSG00000068079.8	0.23353	ENSG00000156587.16
ENSG00000259572.7	0.233529	ENSG00000271850.2
ENSG00000072571.20	0.233513	ENSG00000169607.13
ENSG00000211861.1	0.233512	ENSG00000211866.1
ENSG00000080839.12	0.233511	ENSG00000139734.19
ENSG00000130816.17	0.233497	ENSG00000143476.18
ENSG00000085840.13	0.233473	ENSG00000127564.17
ENSG00000133069.17	0.233462	ENSG00000145335.17
ENSG00000137198.10	0.233451	ENSG00000141469.18
ENSG00000211839.1	0.233445	ENSG00000211848.1
ENSG00000077235.18	0.233428	ENSG00000089154.11
ENSG00000211851.1	0.23342	ENSG00000211865.1
ENSG00000253873.6	0.233397	ENSG00000253953.3
ENSG00000224514.3	0.233394	ENSG00000274469.2
ENSG00000238212.3	0.233358	ENSG00000244247.2
ENSG00000164405.11	0.233331	ENSG00000164919.11
ENSG00000211868.1	0.233306	ENSG00000211875.1
ENSG00000141469.18	0.233294	ENSG00000198876.13
ENSG00000068079.8	0.233288	ENSG00000132530.17
ENSG00000109805.10	0.233262	ENSG00000174371.17
ENSG00000145335.17	0.233246	ENSG00000172331.12
ENSG00000224094.1	0.233235	ENSG00000228929.1
ENSG00000224514.3	0.233222	ENSG00000238284.2
ENSG00000105372.8	0.233214	ENSG00000233927.5
ENSG00000188732.11	0.233191	ENSG00000196335.13
ENSG00000216560.4	0.233148	ENSG00000232790.3
ENSG00000186529.16	0.233126	ENSG00000204936.10
ENSG00000211855.1	0.233111	ENSG00000278661.1
ENSG00000071082.11	0.233102	ENSG00000213741.11
ENSG00000105679.9	0.233098	ENSG00000197953.6
ENSG00000118193.12	0.233073	ENSG00000149503.13
ENSG00000249066.2	0.233067	ENSG00000249882.2
ENSG00000235470.5	0.233066	ENSG00000271723.5
ENSG00000256077.5	0.233063	ENSG00000257164.5
ENSG00000038427.16	0.232988	ENSG00000172243.18
ENSG00000211850.1	0.232987	ENSG00000211858.1
ENSG00000236567.2	0.232981	ENSG00000254017.1
ENSG00000112212.12	0.23298	ENSG00000204613.11
ENSG00000112742.10	0.232967	ENSG00000134690.11
ENSG00000211847.1	0.232954	ENSG00000211860.1
ENSG00000152137.8	0.232945	ENSG00000215217.7
ENSG00000237380.7	0.232904	ENSG00000260458.3
ENSG00000173826.15	0.23289	ENSG00000237159.6
ENSG00000232650.6	0.232882	ENSG00000251183.1
ENSG00000108878.5	0.232875	ENSG00000205549.10
ENSG00000188095.6	0.232854	ENSG00000224514.3
ENSG00000138160.7	0.232851	ENSG00000176208.9
ENSG00000211839.1	0.232818	ENSG00000211855.1
ENSG00000235202.2	0.232808	ENSG00000256971.2
ENSG00000211859.1	0.232806	ENSG00000211861.1
ENSG00000109101.8	0.232798	ENSG00000134443.10
ENSG00000230645.2	0.232788	ENSG00000250888.1
ENSG00000130720.13	0.232787	ENSG00000227610.1
ENSG00000070182.21	0.232787	ENSG00000250361.9
ENSG00000126432.14	0.232784	ENSG00000183617.5
ENSG00000188672.19	0.232783	ENSG00000205639.12
ENSG00000123364.5	0.232777	ENSG00000250846.6
ENSG00000158578.21	0.232749	ENSG00000172331.12
ENSG00000211843.1	0.232749	ENSG00000211849.1
ENSG00000235470.5	0.232718	ENSG00000250814.3
ENSG00000122952.17	0.232716	ENSG00000166803.14
ENSG00000075218.19	0.232715	ENSG00000142945.13
ENSG00000211843.1	0.232673	ENSG00000211848.1
ENSG00000179869.15	0.232671	ENSG00000283646.2
ENSG00000238284.2	0.232582	ENSG00000257164.5
ENSG00000211848.1	0.232581	ENSG00000211872.1
ENSG00000185507.21	0.232577	ENSG00000188313.13
ENSG00000211870.1	0.232566	ENSG00000211875.1
ENSG00000224851.2	0.232501	ENSG00000240708.2
ENSG00000105227.16	0.232494	ENSG00000160396.9
ENSG00000109805.10	0.232412	ENSG00000149503.13
ENSG00000166947.15	0.232396	ENSG00000188672.19
ENSG00000233079.3	0.232378	ENSG00000274469.2
ENSG00000113763.12	0.232372	ENSG00000130711.5
ENSG00000085999.13	0.232368	ENSG00000174371.17
ENSG00000065328.17	0.232359	ENSG00000112118.20
ENSG00000205549.10	0.232356	ENSG00000239959.1
ENSG00000125652.8	0.232333	ENSG00000130255.13
ENSG00000134443.10	0.232281	ENSG00000273032.3
ENSG00000211831.2	0.232252	ENSG00000211835.1
ENSG00000113492.14	0.23222	ENSG00000256925.3
ENSG00000211871.1	0.232178	ENSG00000211875.1
ENSG00000227471.9	0.232171	ENSG00000237380.7
ENSG00000065328.17	0.232155	ENSG00000085999.13
ENSG00000162385.11	0.232108	ENSG00000188612.12
ENSG00000206588.1	0.232086	ENSG00000206596.1
ENSG00000211660.3	0.232079	ENSG00000241351.3
ENSG00000250182.3	0.232079	ENSG00000268222.1
ENSG00000211957.2	0.232073	ENSG00000253359.1
ENSG00000164488.12	0.232069	ENSG00000249751.4
ENSG00000111206.13	0.232062	ENSG00000163808.17
ENSG00000173660.12	0.231998	ENSG00000198258.11
ENSG00000222030.1	0.231997	ENSG00000231422.2
ENSG00000227471.9	0.23194	ENSG00000237289.10
ENSG00000205560.13	0.231933	ENSG00000254413.8
ENSG00000000938.13	0.23193	ENSG00000140678.17
ENSG00000189320.9	0.231919	ENSG00000250846.6
ENSG00000115902.11	0.231881	ENSG00000252892.1
ENSG00000166509.12	0.231875	ENSG00000205549.10
ENSG00000235470.5	0.231847	ENSG00000242741.2
ENSG00000133106.15	0.231844	ENSG00000156587.16
ENSG00000248371.5	0.231833	ENSG00000249279.6
ENSG00000059728.11	0.231797	ENSG00000120709.11
ENSG00000011600.12	0.231793	ENSG00000197249.14
ENSG00000211896.7	0.231737	ENSG00000243290.3
ENSG00000211848.1	0.231716	ENSG00000211859.1
ENSG00000089685.15	0.23171	ENSG00000129173.13
ENSG00000148840.11	0.231703	ENSG00000205339.10
ENSG00000162366.8	0.231667	ENSG00000184792.16
ENSG00000211845.1	0.231641	ENSG00000211865.1
ENSG00000244437.1	0.23157	ENSG00000244575.3
ENSG00000211841.1	0.231544	ENSG00000211848.1
ENSG00000236311.6	0.231533	ENSG00000285985.1
ENSG00000117650.13	0.231498	ENSG00000122966.17
ENSG00000227471.9	0.231471	ENSG00000260458.3
ENSG00000133742.14	0.231448	ENSG00000206172.8
ENSG00000211662.2	0.231446	ENSG00000211941.3
ENSG00000188610.12	0.231446	ENSG00000215784.6
ENSG00000235202.2	0.231444	ENSG00000251183.1
ENSG00000070182.21	0.231441	ENSG00000206177.7
ENSG00000211860.1	0.231438	ENSG00000211868.1
ENSG00000198128.4	0.23143	ENSG00000279263.1
ENSG00000197993.9	0.231427	ENSG00000205639.12
ENSG00000163499.12	0.231414	ENSG00000265934.1
ENSG00000211847.1	0.231413	ENSG00000211870.1
ENSG00000120129.6	0.231412	ENSG00000130522.6
ENSG00000225657.2	0.231408	ENSG00000265374.1
ENSG00000131059.12	0.231385	ENSG00000248673.2
ENSG00000211831.2	0.231375	ENSG00000248366.1
ENSG00000211857.1	0.231372	ENSG00000211858.1
ENSG00000135446.17	0.231341	ENSG00000149136.9
ENSG00000133069.17	0.231329	ENSG00000133742.14
ENSG00000181856.15	0.231327	ENSG00000197993.9
ENSG00000198744.5	0.231303	ENSG00000248527.1
ENSG00000211895.5	0.231301	ENSG00000241351.3
ENSG00000237552.1	0.231283	ENSG00000242741.2
ENSG00000087085.16	0.231282	ENSG00000133488.15
ENSG00000153044.10	0.231277	ENSG00000176208.9
ENSG00000105011.9	0.231267	ENSG00000164045.12
ENSG00000211856.1	0.231256	ENSG00000211867.1
ENSG00000184661.14	0.231239	ENSG00000237649.8
ENSG00000126267.11	0.231204	ENSG00000135390.21
ENSG00000232215.2	0.23119	ENSG00000279263.1
ENSG00000211839.1	0.23118	ENSG00000211858.1
ENSG00000174225.15	0.231177	ENSG00000241278.1
ENSG00000167791.14	0.23114	ENSG00000283247.2
ENSG00000224851.2	0.231133	ENSG00000228135.1
ENSG00000011600.12	0.231101	ENSG00000158869.11
ENSG00000211660.3	0.231098	ENSG00000239951.1
ENSG00000171848.16	0.231088	ENSG00000186185.14
ENSG00000189320.9	0.231077	ENSG00000198768.11
ENSG00000211871.1	0.231051	ENSG00000211877.1
ENSG00000224514.3	0.231039	ENSG00000249279.6
ENSG00000146918.20	0.231033	ENSG00000171848.16
ENSG00000205634.7	0.231029	ENSG00000254299.3
ENSG00000105610.6	0.231016	ENSG00000206172.8
ENSG00000167580.8	0.231012	ENSG00000178171.11
ENSG00000167863.12	0.231004	ENSG00000173660.12
ENSG00000131153.9	0.230949	ENSG00000198056.15
ENSG00000203601.3	0.23093	ENSG00000280081.4
ENSG00000261122.6	0.23092	ENSG00000264345.2
ENSG00000245311.2	0.230919	ENSG00000254399.2
ENSG00000013561.18	0.230887	ENSG00000063854.13
ENSG00000211868.1	0.230886	ENSG00000211876.1
ENSG00000234435.3	0.230883	ENSG00000264345.2
ENSG00000145386.11	0.230866	ENSG00000171320.15
ENSG00000164087.8	0.230843	ENSG00000183763.9
ENSG00000234435.3	0.230751	ENSG00000248197.1
ENSG00000118193.12	0.230735	ENSG00000183856.11
ENSG00000158869.11	0.230709	ENSG00000172243.18
ENSG00000169679.15	0.230702	ENSG00000198826.11
ENSG00000007306.15	0.230691	ENSG00000196273.8
ENSG00000241351.3	0.230689	ENSG00000244437.1
ENSG00000141699.11	0.230687	ENSG00000176095.12
ENSG00000167670.16	0.230685	ENSG00000198554.12
ENSG00000157456.8	0.230672	ENSG00000178999.13
ENSG00000100297.16	0.230632	ENSG00000143476.18
ENSG00000103995.14	0.230622	ENSG00000176208.9
ENSG00000211858.1	0.230578	ENSG00000211859.1
ENSG00000211867.1	0.230511	ENSG00000211884.1
ENSG00000225657.2	0.230472	ENSG00000234277.3
ENSG00000065328.17	0.230471	ENSG00000111445.14
ENSG00000008438.5	0.230465	ENSG00000101425.14
ENSG00000211865.1	0.230452	ENSG00000211871.1
ENSG00000092470.12	0.23045	ENSG00000100297.16
ENSG00000115523.17	0.230419	ENSG00000134539.17
ENSG00000120563.10	0.230411	ENSG00000226412.1
ENSG00000167670.16	0.230366	ENSG00000176208.9
ENSG00000142945.13	0.230332	ENSG00000184661.14
ENSG00000211841.1	0.230328	ENSG00000211855.1
ENSG00000182621.18	0.230313	ENSG00000201348.1
ENSG00000111445.14	0.230306	ENSG00000185480.12
ENSG00000105701.16	0.230293	ENSG00000158828.8
ENSG00000071539.14	0.230268	ENSG00000091651.9
ENSG00000169877.10	0.230261	ENSG00000250361.9
ENSG00000211856.1	0.230245	ENSG00000276699.1
ENSG00000090013.11	0.230228	ENSG00000133069.17
ENSG00000100448.4	0.230207	ENSG00000197561.7
ENSG00000228135.1	0.230205	ENSG00000229457.1
ENSG00000145335.17	0.230184	ENSG00000166947.15
ENSG00000111215.12	0.230179	ENSG00000212127.6
ENSG00000100297.16	0.230172	ENSG00000184445.12
ENSG00000113368.12	0.230167	ENSG00000132646.11
ENSG00000219073.8	0.230148	ENSG00000250426.2
ENSG00000211845.1	0.2301	ENSG00000211870.1
ENSG00000205858.10	0.230097	ENSG00000235914.2
ENSG00000211846.1	0.230095	ENSG00000211859.1
ENSG00000085840.13	0.23008	ENSG00000165244.7
ENSG00000165304.8	0.230064	ENSG00000165480.16
ENSG00000171241.9	0.230023	ENSG00000173207.13
ENSG00000101412.13	0.230019	ENSG00000112312.10
ENSG00000188674.11	0.230003	ENSG00000216588.9
ENSG00000109805.10	0.229986	ENSG00000173207.13
ENSG00000135451.13	0.229983	ENSG00000135476.12
ENSG00000133106.15	0.229962	ENSG00000185507.21
ENSG00000144771.8	0.229908	ENSG00000242741.2
ENSG00000091651.9	0.229906	ENSG00000138092.11
ENSG00000076003.5	0.229902	ENSG00000097046.13
ENSG00000211834.1	0.229881	ENSG00000211836.1
ENSG00000125676.20	0.229857	ENSG00000156709.15
ENSG00000235202.2	0.229827	ENSG00000283304.1
ENSG00000108309.14	0.229824	ENSG00000158578.21
ENSG00000230645.2	0.229732	ENSG00000238284.2
ENSG00000248197.1	0.229728	ENSG00000256661.1
ENSG00000131153.9	0.22972	ENSG00000156802.13
ENSG00000122952.17	0.229688	ENSG00000164045.12
ENSG00000240708.2	0.229668	ENSG00000250814.3
ENSG00000142731.11	0.229666	ENSG00000154920.15
ENSG00000134690.11	0.229656	ENSG00000163808.17
ENSG00000211964.3	0.229632	ENSG00000211965.4
ENSG00000080819.9	0.229629	ENSG00000107789.16
ENSG00000142207.7	0.229594	ENSG00000159131.17
ENSG00000232790.3	0.229541	ENSG00000249279.6
ENSG00000072571.20	0.229527	ENSG00000112984.12
ENSG00000047597.7	0.229509	ENSG00000198876.13
ENSG00000118193.12	0.229483	ENSG00000123485.12
ENSG00000240412.1	0.229474	ENSG00000241146.1
ENSG00000211861.1	0.22942	ENSG00000211872.1
ENSG00000189430.13	0.229412	ENSG00000198574.6
ENSG00000090013.11	0.229383	ENSG00000170180.22
ENSG00000166851.15	0.229325	ENSG00000186185.14
ENSG00000012223.13	0.2293	ENSG00000096006.12
ENSG00000211854.1	0.229286	ENSG00000211862.1
ENSG00000196867.8	0.229276	ENSG00000197016.12
ENSG00000162244.12	0.229229	ENSG00000233927.5
ENSG00000130522.6	0.229228	ENSG00000177606.8
ENSG00000164684.13	0.22921	ENSG00000253516.1
ENSG00000211857.1	0.229203	ENSG00000211860.1
ENSG00000145826.9	0.229198	ENSG00000230123.1
ENSG00000198336.9	0.229181	ENSG00000250361.9
ENSG00000138092.11	0.229158	ENSG00000142731.11
ENSG00000223479.3	0.229156	ENSG00000251210.6
ENSG00000111339.12	0.229155	ENSG00000136929.13
ENSG00000085999.13	0.229151	ENSG00000149636.16
ENSG00000152253.9	0.229149	ENSG00000186185.14
ENSG00000239607.3	0.229114	ENSG00000239742.3
ENSG00000197953.6	0.229074	ENSG00000227471.9
ENSG00000159166.15	0.229019	ENSG00000178776.5
ENSG00000249279.6	0.228998	ENSG00000250888.1
ENSG00000127184.13	0.228997	ENSG00000167863.12
ENSG00000227128.5	0.228991	ENSG00000277268.2
ENSG00000089685.15	0.22897	ENSG00000149503.13
ENSG00000237128.1	0.228964	ENSG00000237552.1
ENSG00000073111.14	0.228935	ENSG00000101412.13
ENSG00000144771.8	0.228928	ENSG00000229457.1
ENSG00000178776.5	0.228912	ENSG00000184601.11
ENSG00000211880.1	0.228909	ENSG00000211887.2
ENSG00000259783.6	0.228885	ENSG00000261154.1
ENSG00000111665.12	0.228864	ENSG00000112984.12
ENSG00000117399.14	0.228857	ENSG00000131747.15
ENSG00000235470.5	0.228826	ENSG00000240708.2
ENSG00000214324.5	0.228804	ENSG00000249767.1
ENSG00000260019.2	0.228795	ENSG00000267779.7
ENSG00000211860.1	0.228793	ENSG00000211867.1
ENSG00000108602.18	0.228788	ENSG00000178776.5
ENSG00000065328.17	0.228768	ENSG00000140534.14
ENSG00000127184.13	0.228737	ENSG00000173660.12
ENSG00000250437.1	0.228728	ENSG00000258969.2
ENSG00000166199.13	0.228719	ENSG00000213693.4
ENSG00000150457.9	0.2287	ENSG00000201821.1
ENSG00000167555.14	0.228673	ENSG00000221923.9
ENSG00000127564.17	0.22866	ENSG00000174371.17
ENSG00000211839.1	0.228655	ENSG00000211854.1
ENSG00000256077.5	0.228634	ENSG00000271850.2
ENSG00000251869.1	0.228633	ENSG00000251898.1
ENSG00000005889.16	0.228618	ENSG00000067048.17
ENSG00000211843.1	0.228595	ENSG00000211865.1
ENSG00000154920.15	0.228587	ENSG00000171241.9
ENSG00000109805.10	0.228569	ENSG00000146918.20
ENSG00000234300.1	0.228568	ENSG00000238284.2
ENSG00000131747.15	0.228567	ENSG00000134690.11
ENSG00000109805.10	0.228555	ENSG00000175063.17
ENSG00000211850.1	0.228522	ENSG00000211871.1
ENSG00000136696.11	0.228516	ENSG00000138039.15
ENSG00000211849.1	0.228485	ENSG00000211865.1
ENSG00000112312.10	0.228443	ENSG00000138092.11
ENSG00000172809.13	0.228424	ENSG00000233927.5
ENSG00000118193.12	0.228406	ENSG00000121621.7
ENSG00000230109.1	0.228396	ENSG00000261348.2
ENSG00000211841.1	0.228383	ENSG00000211842.1
ENSG00000100129.18	0.228318	ENSG00000116251.11
ENSG00000136448.13	0.228306	ENSG00000145780.8
ENSG00000131747.15	0.228282	ENSG00000135476.12
ENSG00000184601.11	0.228277	ENSG00000250846.6
ENSG00000121152.10	0.228261	ENSG00000173207.13
ENSG00000090889.12	0.228233	ENSG00000135451.13
ENSG00000223609.11	0.228216	ENSG00000250361.9
ENSG00000211648.2	0.228204	ENSG00000239951.1
ENSG00000132530.17	0.228192	ENSG00000205413.8
ENSG00000211845.1	0.228187	ENSG00000211861.1
ENSG00000197816.16	0.22818	ENSG00000254633.2
ENSG00000239959.1	0.228176	ENSG00000249767.1
ENSG00000211884.1	0.228166	ENSG00000211885.1
ENSG00000211862.1	0.228161	ENSG00000211865.1
ENSG00000211938.2	0.22816	ENSG00000239951.1
ENSG00000211850.1	0.228154	ENSG00000211866.1
ENSG00000203601.3	0.228142	ENSG00000224851.2
ENSG00000211867.1	0.228111	ENSG00000211888.2
ENSG00000065328.17	0.228104	ENSG00000183856.11
ENSG00000160883.11	0.228077	ENSG00000235568.7
ENSG00000115421.13	0.228068	ENSG00000153767.10
ENSG00000224796.1	0.228049	ENSG00000242574.9
ENSG00000118193.12	0.228034	ENSG00000175063.17
ENSG00000132530.17	0.228016	ENSG00000188313.13
ENSG00000135451.13	0.227992	ENSG00000166851.15
ENSG00000211841.1	0.227985	ENSG00000211843.1
ENSG00000093009.11	0.22797	ENSG00000167900.12
ENSG00000111206.13	0.227937	ENSG00000142731.11
ENSG00000238212.3	0.22793	ENSG00000249128.1
ENSG00000205549.10	0.227913	ENSG00000228740.3
ENSG00000089685.15	0.2279	ENSG00000118193.12
ENSG00000211868.1	0.227891	ENSG00000211886.1
ENSG00000051180.17	0.22789	ENSG00000138658.16
ENSG00000169877.10	0.227846	ENSG00000204010.3
ENSG00000167513.9	0.227807	ENSG00000176890.16
ENSG00000182533.7	0.227772	ENSG00000255474.1
ENSG00000142945.13	0.227747	ENSG00000156970.13
ENSG00000073111.14	0.227727	ENSG00000112118.20
ENSG00000034713.8	0.22769	ENSG00000167671.12
ENSG00000211938.2	0.22767	ENSG00000211949.3
ENSG00000148773.14	0.22764	ENSG00000152253.9
ENSG00000126267.11	0.22764	ENSG00000221983.8
ENSG00000090889.12	0.227639	ENSG00000149503.13
ENSG00000258279.4	0.227636	ENSG00000285294.1
ENSG00000163808.17	0.227602	ENSG00000169607.13
ENSG00000148773.14	0.227593	ENSG00000169607.13
ENSG00000240708.2	0.227568	ENSG00000285985.1
ENSG00000163808.17	0.227562	ENSG00000176208.9
ENSG00000089685.15	0.227547	ENSG00000112742.10
ENSG00000200534.1	0.227511	ENSG00000221500.1
ENSG00000144771.8	0.227505	ENSG00000257164.5
ENSG00000254486.1	0.227494	ENSG00000257164.5
ENSG00000120563.10	0.227492	ENSG00000250814.3
ENSG00000257756.6	0.227492	ENSG00000258487.2
ENSG00000112212.12	0.227491	ENSG00000224177.8
ENSG00000189320.9	0.227474	ENSG00000198074.10
ENSG00000115993.13	0.227396	ENSG00000141469.18
ENSG00000211844.1	0.22737	ENSG00000211876.1
ENSG00000143476.18	0.22735	ENSG00000167325.15
ENSG00000176148.16	0.227333	ENSG00000280798.1
ENSG00000211868.1	0.227322	ENSG00000211881.1
ENSG00000101412.13	0.227316	ENSG00000184445.12
ENSG00000124098.10	0.227313	ENSG00000184792.16
ENSG00000188095.6	0.227307	ENSG00000261122.6
ENSG00000213903.9	0.227295	ENSG00000213906.10
ENSG00000145386.11	0.227244	ENSG00000169607.13
ENSG00000211847.1	0.22722	ENSG00000211864.2
ENSG00000166947.15	0.227213	ENSG00000244734.4
ENSG00000133488.15	0.227171	ENSG00000166947.15
ENSG00000091651.9	0.227162	ENSG00000174371.17
ENSG00000126787.13	0.227157	ENSG00000175063.17
ENSG00000213137.3	0.227126	ENSG00000262402.1
ENSG00000134057.15	0.227058	ENSG00000166851.15
ENSG00000239437.3	0.227041	ENSG00000240869.3
ENSG00000099795.7	0.226981	ENSG00000170906.16
ENSG00000093009.11	0.226965	ENSG00000198554.12
ENSG00000138092.11	0.226889	ENSG00000281344.1
ENSG00000093009.11	0.226853	ENSG00000121152.10
ENSG00000211858.1	0.22684	ENSG00000278661.1
ENSG00000211857.1	0.226831	ENSG00000211868.1
ENSG00000130560.9	0.226828	ENSG00000135776.5
ENSG00000051180.17	0.226828	ENSG00000156802.13
ENSG00000234777.3	0.226814	ENSG00000241098.1
ENSG00000132646.11	0.226801	ENSG00000166508.18
ENSG00000143476.18	0.226798	ENSG00000167670.16
ENSG00000166947.15	0.226795	ENSG00000236320.4
ENSG00000264345.2	0.226784	ENSG00000278214.1
ENSG00000249279.6	0.226759	ENSG00000250921.2
ENSG00000242741.2	0.226733	ENSG00000257756.6
ENSG00000173660.12	0.226729	ENSG00000174917.9
ENSG00000101425.14	0.226725	ENSG00000164047.6
ENSG00000094804.12	0.226716	ENSG00000129173.13
ENSG00000261348.2	0.226716	ENSG00000283304.1
ENSG00000211941.3	0.226699	ENSG00000243466.1
ENSG00000211663.2	0.226688	ENSG00000243466.1
ENSG00000010030.14	0.226687	ENSG00000133106.15
ENSG00000105675.9	0.226666	ENSG00000225935.1
ENSG00000211659.2	0.226658	ENSG00000211663.2
ENSG00000099795.7	0.226651	ENSG00000135940.7
ENSG00000122966.17	0.226645	ENSG00000142945.13
ENSG00000257510.2	0.226639	ENSG00000258098.2
ENSG00000189377.9	0.226615	ENSG00000249767.1
ENSG00000080819.9	0.22657	ENSG00000164010.15
ENSG00000012504.15	0.226564	ENSG00000271723.5
ENSG00000211851.1	0.226557	ENSG00000211861.1
ENSG00000214541.3	0.226551	ENSG00000243964.1
ENSG00000080839.12	0.22649	ENSG00000138658.16
ENSG00000127586.17	0.22644	ENSG00000154920.15
ENSG00000237552.1	0.226438	ENSG00000249279.6
ENSG00000092470.12	0.226436	ENSG00000153044.10
ENSG00000142937.12	0.226403	ENSG00000233927.5
ENSG00000122966.17	0.22639	ENSG00000157456.8
ENSG00000225630.1	0.22637	ENSG00000247627.2
ENSG00000211877.1	0.226344	ENSG00000211880.1
ENSG00000211841.1	0.226329	ENSG00000211856.1
ENSG00000174325.6	0.226312	ENSG00000243715.1
ENSG00000178999.13	0.226278	ENSG00000186185.14
ENSG00000211850.1	0.226259	ENSG00000211873.1
ENSG00000203601.3	0.22623	ENSG00000248197.1
ENSG00000068489.13	0.22616	ENSG00000111206.13
ENSG00000164045.12	0.226129	ENSG00000167900.12
ENSG00000111445.14	0.226103	ENSG00000151725.12
ENSG00000211848.1	0.226079	ENSG00000211849.1
ENSG00000005889.16	0.226075	ENSG00000099725.14
ENSG00000242741.2	0.226026	ENSG00000250814.3
ENSG00000136149.6	0.225967	ENSG00000178429.9
ENSG00000156802.13	0.225967	ENSG00000198554.12
ENSG00000205634.7	0.225964	ENSG00000224514.3
ENSG00000011426.11	0.22594	ENSG00000134690.11
ENSG00000167791.14	0.225936	ENSG00000259462.3
ENSG00000249160.4	0.225934	ENSG00000250814.3
ENSG00000093009.11	0.225917	ENSG00000166803.14
ENSG00000238609.1	0.225888	ENSG00000252057.2
ENSG00000211850.1	0.225884	ENSG00000211855.1
ENSG00000112212.12	0.225804	ENSG00000166947.15
ENSG00000127184.13	0.225802	ENSG00000164405.11
ENSG00000018280.17	0.225787	ENSG00000186407.7
ENSG00000090013.11	0.22572	ENSG00000137198.10
ENSG00000138092.11	0.225718	ENSG00000138658.16
ENSG00000211877.1	0.225697	ENSG00000211878.1
ENSG00000100985.7	0.225659	ENSG00000148346.12
ENSG00000085999.13	0.225647	ENSG00000154920.15
ENSG00000131738.11	0.22562	ENSG00000174948.6
ENSG00000211859.1	0.225599	ENSG00000211876.1
ENSG00000232560.7	0.225583	ENSG00000259572.7
ENSG00000229457.1	0.225575	ENSG00000237552.1
ENSG00000240708.2	0.225549	ENSG00000248371.5
ENSG00000127564.17	0.225502	ENSG00000171848.16
ENSG00000080986.13	0.225501	ENSG00000112742.10
ENSG00000080986.13	0.225483	ENSG00000163808.17
ENSG00000122952.17	0.225482	ENSG00000129173.13
ENSG00000136944.19	0.225423	ENSG00000234777.3
ENSG00000214199.3	0.225414	ENSG00000214541.3
ENSG00000164379.7	0.225393	ENSG00000260458.3
ENSG00000114346.14	0.225353	ENSG00000121621.7
ENSG00000211869.1	0.225345	ENSG00000211887.2
ENSG00000136842.14	0.225333	ENSG00000136929.13
ENSG00000089685.15	0.225333	ENSG00000169607.13
ENSG00000156802.13	0.225292	ENSG00000174371.17
ENSG00000223904.2	0.225289	ENSG00000243877.1
ENSG00000211878.1	0.225275	ENSG00000277734.8
ENSG00000203601.3	0.225256	ENSG00000234300.1
ENSG00000136929.13	0.22524	ENSG00000162722.9
ENSG00000261122.6	0.225225	ENSG00000274469.2
ENSG00000250488.2	0.225199	ENSG00000258969.2
ENSG00000211841.1	0.225185	ENSG00000211866.1
ENSG00000131153.9	0.225181	ENSG00000174371.17
ENSG00000105993.15	0.225169	ENSG00000106635.8
ENSG00000211851.1	0.225168	ENSG00000211870.1
ENSG00000137731.14	0.225156	ENSG00000177103.15
ENSG00000211886.1	0.225154	ENSG00000277734.8
ENSG00000090013.11	0.225136	ENSG00000197993.9
ENSG00000211866.1	0.225135	ENSG00000211879.1
ENSG00000105372.8	0.225134	ENSG00000170889.14
ENSG00000230109.1	0.225119	ENSG00000242741.2
ENSG00000181984.11	0.225115	ENSG00000237159.6
ENSG00000211841.1	0.225086	ENSG00000211858.1
ENSG00000051180.17	0.225063	ENSG00000198554.12
ENSG00000100162.15	0.225059	ENSG00000146670.10
ENSG00000159147.18	0.225048	ENSG00000159259.8
ENSG00000106327.13	0.225016	ENSG00000197993.9
ENSG00000225657.2	0.225011	ENSG00000237880.2
ENSG00000211847.1	0.224999	ENSG00000211863.1
ENSG00000080986.13	0.224991	ENSG00000237649.8
ENSG00000144771.8	0.224989	ENSG00000250814.3
ENSG00000136944.19	0.22494	ENSG00000224514.3
ENSG00000133488.15	0.22491	ENSG00000223609.11
ENSG00000229537.7	0.224878	ENSG00000249352.4
ENSG00000125454.12	0.224873	ENSG00000148840.11
ENSG00000089685.15	0.224863	ENSG00000154839.10
ENSG00000163508.13	0.224848	ENSG00000181847.12
ENSG00000187481.2	0.224844	ENSG00000230223.8
ENSG00000259572.7	0.224842	ENSG00000285985.1
ENSG00000136842.14	0.224829	ENSG00000137198.10
ENSG00000115163.15	0.224826	ENSG00000198826.11
ENSG00000129173.13	0.224817	ENSG00000142945.13
ENSG00000131747.15	0.224766	ENSG00000184661.14
ENSG00000123485.12	0.224748	ENSG00000161800.13
ENSG00000211863.1	0.224748	ENSG00000211875.1
ENSG00000092470.12	0.224738	ENSG00000165244.7
ENSG00000117650.13	0.224737	ENSG00000135451.13
ENSG00000005889.16	0.224715	ENSG00000114374.13
ENSG00000235470.5	0.224703	ENSG00000260305.1
ENSG00000138160.7	0.224699	ENSG00000171848.16
ENSG00000089685.15	0.224666	ENSG00000171848.16
ENSG00000073111.14	0.22466	ENSG00000167900.12
ENSG00000070182.21	0.224659	ENSG00000158578.21
ENSG00000135940.7	0.224608	ENSG00000164405.11
ENSG00000126787.13	0.224598	ENSG00000134690.11
ENSG00000178248.11	0.224595	ENSG00000273963.1
ENSG00000088325.16	0.224576	ENSG00000198826.11
ENSG00000211841.1	0.224548	ENSG00000211850.1
ENSG00000116675.16	0.224546	ENSG00000166947.15
ENSG00000204959.4	0.224542	ENSG00000243896.4
ENSG00000187080.10	0.224523	ENSG00000232215.2
ENSG00000211843.1	0.22452	ENSG00000211846.1
ENSG00000211851.1	0.2245	ENSG00000211854.1
ENSG00000163808.17	0.224466	ENSG00000183856.11
ENSG00000137441.8	0.224443	ENSG00000211829.9
ENSG00000228502.1	0.224418	ENSG00000233873.1
ENSG00000211925.1	0.224412	ENSG00000233655.1
ENSG00000143546.10	0.224396	ENSG00000169385.3
ENSG00000109805.10	0.224391	ENSG00000111665.12
ENSG00000211868.1	0.224356	ENSG00000211873.1
ENSG00000072571.20	0.2243	ENSG00000090889.12
ENSG00000211851.1	0.224297	ENSG00000211867.1
ENSG00000174371.17	0.224278	ENSG00000176208.9
ENSG00000132329.11	0.224278	ENSG00000184182.19
ENSG00000111581.10	0.224256	ENSG00000155561.15
ENSG00000211839.1	0.224256	ENSG00000211850.1
ENSG00000176884.16	0.224225	ENSG00000242207.1
ENSG00000156802.13	0.224215	ENSG00000249115.9
ENSG00000228135.1	0.224201	ENSG00000257164.5
ENSG00000211859.1	0.22416	ENSG00000211865.1
ENSG00000135451.13	0.224108	ENSG00000178999.13
ENSG00000203910.9	0.224064	ENSG00000241278.1
ENSG00000211868.1	0.224063	ENSG00000211869.1
ENSG00000211592.8	0.224037	ENSG00000211598.2
ENSG00000211653.2	0.223981	ENSG00000211663.2
ENSG00000112742.10	0.223943	ENSG00000138160.7
ENSG00000253294.1	0.223887	ENSG00000283195.1
ENSG00000211860.1	0.223884	ENSG00000211876.1
ENSG00000024526.17	0.22388	ENSG00000112984.12
ENSG00000101958.14	0.223858	ENSG00000182533.7
ENSG00000135476.12	0.223836	ENSG00000156970.13
ENSG00000211842.1	0.223832	ENSG00000276699.1
ENSG00000211833.1	0.223828	ENSG00000249446.2
ENSG00000248923.1	0.223818	ENSG00000262902.1
ENSG00000271503.6	0.223768	ENSG00000275302.2
ENSG00000047597.7	0.223747	ENSG00000141469.18
ENSG00000068079.8	0.223716	ENSG00000108771.13
ENSG00000154920.15	0.22371	ENSG00000176208.9
ENSG00000145335.17	0.223694	ENSG00000170271.11
ENSG00000176293.20	0.22369	ENSG00000196724.13
ENSG00000204613.11	0.223679	ENSG00000215811.6
ENSG00000156920.11	0.223666	ENSG00000223608.1
ENSG00000170271.11	0.223651	ENSG00000184792.16
ENSG00000211838.1	0.223639	ENSG00000211851.1
ENSG00000092470.12	0.223633	ENSG00000111445.14
ENSG00000105701.16	0.223613	ENSG00000198858.10
ENSG00000226761.3	0.223575	ENSG00000256436.1
ENSG00000047597.7	0.223569	ENSG00000116675.16
ENSG00000196659.10	0.223567	ENSG00000197557.7
ENSG00000012817.16	0.223513	ENSG00000173674.11
ENSG00000250888.1	0.223491	ENSG00000267779.7
ENSG00000137198.10	0.223486	ENSG00000206177.7
ENSG00000211885.1	0.223482	ENSG00000211887.2
ENSG00000123485.12	0.223407	ENSG00000131747.15
ENSG00000136944.19	0.223407	ENSG00000249352.4
ENSG00000070182.21	0.2234	ENSG00000090013.11
ENSG00000108878.5	0.223338	ENSG00000273963.1
ENSG00000128000.17	0.223323	ENSG00000180626.10
ENSG00000138160.7	0.223297	ENSG00000175063.17
ENSG00000211847.1	0.223241	ENSG00000211854.1
ENSG00000006652.15	0.223173	ENSG00000106245.11
ENSG00000103995.14	0.223159	ENSG00000163808.17
ENSG00000101958.14	0.223137	ENSG00000227620.4
ENSG00000082146.13	0.22312	ENSG00000141469.18
ENSG00000147536.12	0.223109	ENSG00000156802.13
ENSG00000065328.17	0.223103	ENSG00000122952.17
ENSG00000229623.1	0.22309	ENSG00000237373.1
ENSG00000130821.17	0.223059	ENSG00000141469.18
ENSG00000024526.17	0.223051	ENSG00000088325.16
ENSG00000211870.1	0.223035	ENSG00000211876.1
ENSG00000111206.13	0.223026	ENSG00000157456.8
ENSG00000224445.3	0.22302	ENSG00000230645.2
ENSG00000090889.12	0.223014	ENSG00000152253.9
ENSG00000215881.3	0.223001	ENSG00000271850.2
ENSG00000075218.19	0.222964	ENSG00000115163.15
ENSG00000109944.11	0.222848	ENSG00000254944.1
ENSG00000183298.5	0.222829	ENSG00000237506.3
ENSG00000156970.13	0.222826	ENSG00000171241.9
ENSG00000070182.21	0.222809	ENSG00000196517.13
ENSG00000174948.6	0.222789	ENSG00000249798.1
ENSG00000249599.2	0.222787	ENSG00000249854.3
ENSG00000211850.1	0.222781	ENSG00000211864.2
ENSG00000211868.1	0.222754	ENSG00000211883.1
ENSG00000211846.1	0.222751	ENSG00000211855.1
ENSG00000203804.5	0.222659	ENSG00000277452.1
ENSG00000136929.13	0.222651	ENSG00000188536.13
ENSG00000107611.16	0.222625	ENSG00000107614.22
ENSG00000211869.1	0.222561	ENSG00000211880.1
ENSG00000123485.12	0.222541	ENSG00000184661.14
ENSG00000112212.12	0.222537	ENSG00000188672.19
ENSG00000166947.15	0.222535	ENSG00000173868.12
ENSG00000138160.7	0.222517	ENSG00000161800.13
ENSG00000152253.9	0.222498	ENSG00000237649.8
ENSG00000142945.13	0.222468	ENSG00000152253.9
ENSG00000249279.6	0.222459	ENSG00000285985.1
ENSG00000129173.13	0.222413	ENSG00000178999.13
ENSG00000257523.3	0.222411	ENSG00000258994.1
ENSG00000171848.16	0.222398	ENSG00000237649.8
ENSG00000024526.17	0.222361	ENSG00000087586.18
ENSG00000248673.2	0.222337	ENSG00000256971.2
ENSG00000080644.16	0.222332	ENSG00000117971.12
ENSG00000133048.13	0.222328	ENSG00000186529.16
ENSG00000158825.6	0.222316	ENSG00000163220.11
ENSG00000136944.19	0.222306	ENSG00000203601.3
ENSG00000105675.9	0.222278	ENSG00000243316.7
ENSG00000080986.13	0.222277	ENSG00000138160.7
ENSG00000051180.17	0.22225	ENSG00000112312.10
ENSG00000120563.10	0.222216	ENSG00000230109.1
ENSG00000211859.1	0.222195	ENSG00000211868.1
ENSG00000110811.20	0.222191	ENSG00000250510.8
ENSG00000111206.13	0.222189	ENSG00000154839.10
ENSG00000196188.12	0.22217	ENSG00000197993.9
ENSG00000076382.17	0.22213	ENSG00000157456.8
ENSG00000168398.7	0.222125	ENSG00000258788.3
ENSG00000261683.2	0.222119	ENSG00000265843.3
ENSG00000242104.5	0.222094	ENSG00000250814.3
ENSG00000130816.17	0.222091	ENSG00000131470.15
ENSG00000248995.2	0.222083	ENSG00000254299.3
ENSG00000166947.15	0.222073	ENSG00000198336.9
ENSG00000166851.15	0.22206	ENSG00000169607.13
ENSG00000211877.1	0.221951	ENSG00000211887.2
ENSG00000239742.3	0.221951	ENSG00000240606.3
ENSG00000261348.2	0.221934	ENSG00000274469.2
ENSG00000211660.3	0.221907	ENSG00000211938.2
ENSG00000231422.2	0.221896	ENSG00000249352.4
ENSG00000242573.1	0.221883	ENSG00000251433.1
ENSG00000230109.1	0.22187	ENSG00000235470.5
ENSG00000223479.3	0.221817	ENSG00000249614.2
ENSG00000230109.1	0.221807	ENSG00000265758.1
ENSG00000236138.4	0.221799	ENSG00000241532.1
ENSG00000117650.13	0.221768	ENSG00000198826.11
ENSG00000234435.3	0.221716	ENSG00000248673.2
ENSG00000100985.7	0.22169	ENSG00000204936.10
ENSG00000122966.17	0.221682	ENSG00000148773.14
ENSG00000168539.4	0.221635	ENSG00000178776.5
ENSG00000131469.15	0.221599	ENSG00000136888.8
ENSG00000188672.19	0.221566	ENSG00000206177.7
ENSG00000024526.17	0.221559	ENSG00000184661.14
ENSG00000008438.5	0.221535	ENSG00000164047.6
ENSG00000224631.4	0.221518	ENSG00000263266.2
ENSG00000143228.13	0.221513	ENSG00000154920.15
ENSG00000116675.16	0.221498	ENSG00000137198.10
ENSG00000228135.1	0.221483	ENSG00000238284.2
ENSG00000088325.16	0.221463	ENSG00000123485.12
ENSG00000149636.16	0.221458	ENSG00000176208.9
ENSG00000176208.9	0.221458	ENSG00000176890.16
ENSG00000002726.21	0.221415	ENSG00000231373.1
ENSG00000162063.13	0.221387	ENSG00000166851.15
ENSG00000129173.13	0.221383	ENSG00000164045.12
ENSG00000164045.12	0.221371	ENSG00000166508.18
ENSG00000006652.15	0.221355	ENSG00000179119.15
ENSG00000216560.4	0.221352	ENSG00000231814.3
ENSG00000012504.15	0.221336	ENSG00000120563.10
ENSG00000135476.12	0.22131	ENSG00000183856.11
ENSG00000071243.16	0.2213	ENSG00000113734.18
ENSG00000262576.3	0.221298	ENSG00000276545.1
ENSG00000181211.1	0.221288	ENSG00000252983.1
ENSG00000237159.6	0.221268	ENSG00000259462.3
ENSG00000133742.14	0.221246	ENSG00000197993.9
ENSG00000175785.13	0.221243	ENSG00000249279.6
ENSG00000104413.18	0.22124	ENSG00000184601.11
ENSG00000071243.16	0.221222	ENSG00000135241.17
ENSG00000185247.15	0.221214	ENSG00000242104.5
ENSG00000167671.12	0.22121	ENSG00000171552.14
ENSG00000051180.17	0.221199	ENSG00000185480.12
ENSG00000117222.14	0.22118	ENSG00000174529.7
ENSG00000211846.1	0.221151	ENSG00000211848.1
ENSG00000211849.1	0.221134	ENSG00000278661.1
ENSG00000008438.5	0.221132	ENSG00000124469.12
ENSG00000071243.16	0.221117	ENSG00000139620.13
ENSG00000007306.15	0.221115	ENSG00000253314.7
ENSG00000228502.1	0.221112	ENSG00000250182.3
ENSG00000233079.3	0.221096	ENSG00000238284.2
ENSG00000139734.19	0.221063	ENSG00000163808.17
ENSG00000211856.1	0.221047	ENSG00000278661.1
ENSG00000157538.14	0.221036	ENSG00000157540.22
ENSG00000113492.14	0.220984	ENSG00000166589.13
ENSG00000137198.10	0.220977	ENSG00000162722.9
ENSG00000070761.8	0.220962	ENSG00000125740.14
ENSG00000100003.18	0.22096	ENSG00000242114.6
ENSG00000166508.18	0.220929	ENSG00000176208.9
ENSG00000076003.5	0.220916	ENSG00000167325.15
ENSG00000109101.8	0.220895	ENSG00000265190.7
ENSG00000244383.2	0.220892	ENSG00000257585.1
ENSG00000211842.1	0.220878	ENSG00000211846.1
ENSG00000101442.10	0.220874	ENSG00000199691.1
ENSG00000187258.14	0.220832	ENSG00000271826.5
ENSG00000117650.13	0.220831	ENSG00000142945.13
ENSG00000238212.3	0.220827	ENSG00000257756.6
ENSG00000211871.1	0.220806	ENSG00000211885.1
ENSG00000153317.15	0.220805	ENSG00000280543.1
ENSG00000112118.20	0.220791	ENSG00000166508.18
ENSG00000118193.12	0.220781	ENSG00000145386.11
ENSG00000225882.1	0.22076	ENSG00000235470.5
ENSG00000211893.4	0.220758	ENSG00000241351.3
ENSG00000211640.4	0.220754	ENSG00000211668.2
ENSG00000121104.8	0.22074	ENSG00000160445.11
ENSG00000145386.11	0.22072	ENSG00000152253.9
ENSG00000137965.11	0.220716	ENSG00000282851.2
ENSG00000211789.2	0.220699	ENSG00000211794.3
ENSG00000211848.1	0.220676	ENSG00000211858.1
ENSG00000105372.8	0.220652	ENSG00000213741.11
ENSG00000094804.12	0.22064	ENSG00000127564.17
ENSG00000117399.14	0.22064	ENSG00000169679.15
ENSG00000065328.17	0.22063	ENSG00000091651.9
ENSG00000166508.18	0.220621	ENSG00000167513.9
ENSG00000085840.13	0.220604	ENSG00000140534.14
ENSG00000249352.4	0.220591	ENSG00000271850.2
ENSG00000224514.3	0.220532	ENSG00000261082.1
ENSG00000211850.1	0.220527	ENSG00000211854.1
ENSG00000169607.13	0.220505	ENSG00000186185.14
ENSG00000111206.13	0.220486	ENSG00000135451.13
ENSG00000257523.3	0.220461	ENSG00000271395.2
ENSG00000080819.9	0.220439	ENSG00000170180.22
ENSG00000211851.1	0.220422	ENSG00000211859.1
ENSG00000130821.17	0.220418	ENSG00000223609.11
ENSG00000090621.15	0.220409	ENSG00000116649.10
ENSG00000232778.1	0.220409	ENSG00000236549.1
ENSG00000175785.13	0.220404	ENSG00000248995.2
ENSG00000142945.13	0.2204	ENSG00000143228.13
ENSG00000162598.13	0.220383	ENSG00000204140.10
ENSG00000158578.21	0.220368	ENSG00000188175.10
ENSG00000073111.14	0.220366	ENSG00000167670.16
ENSG00000211846.1	0.220366	ENSG00000276699.1
ENSG00000227947.2	0.220363	ENSG00000254299.3
ENSG00000229457.1	0.220315	ENSG00000280081.4
ENSG00000249279.6	0.22031	ENSG00000249352.4
ENSG00000090382.7	0.220298	ENSG00000143546.10
ENSG00000211858.1	0.22029	ENSG00000211866.1
ENSG00000166441.13	0.220278	ENSG00000172809.13
ENSG00000151725.12	0.22027	ENSG00000167670.16
ENSG00000211938.2	0.220252	ENSG00000243466.1
ENSG00000239951.1	0.220252	ENSG00000244437.1
ENSG00000156802.13	0.220223	ENSG00000164045.12
ENSG00000211841.1	0.220216	ENSG00000248366.1
ENSG00000082196.21	0.220207	ENSG00000248483.7
ENSG00000139239.7	0.220179	ENSG00000242071.3
ENSG00000211858.1	0.220156	ENSG00000276699.1
ENSG00000211844.1	0.220132	ENSG00000211849.1
ENSG00000120129.6	0.220128	ENSG00000128016.7
ENSG00000176194.18	0.220128	ENSG00000227471.9
ENSG00000211858.1	0.220121	ENSG00000211868.1
ENSG00000234277.3	0.220075	ENSG00000267779.7
ENSG00000105701.16	0.220072	ENSG00000184481.17
ENSG00000166152.4	0.220068	ENSG00000234736.6
ENSG00000211870.1	0.220067	ENSG00000211885.1
ENSG00000148773.14	0.220033	ENSG00000176890.16
ENSG00000196243.5	0.220022	ENSG00000250585.3
ENSG00000138160.7	0.220016	ENSG00000146670.10
ENSG00000115268.10	0.219981	ENSG00000197756.10
ENSG00000089685.15	0.219959	ENSG00000152253.9
ENSG00000139734.19	0.219948	ENSG00000140534.14
ENSG00000164045.12	0.219924	ENSG00000171241.9
ENSG00000099804.9	0.219892	ENSG00000104765.16
ENSG00000005889.16	0.219873	ENSG00000129824.16
ENSG00000112742.10	0.219859	ENSG00000139734.19
ENSG00000151725.12	0.219842	ENSG00000167513.9
ENSG00000111247.15	0.219791	ENSG00000176208.9
ENSG00000167791.14	0.219784	ENSG00000172482.5
ENSG00000244383.2	0.219783	ENSG00000258897.1
ENSG00000248408.1	0.21977	ENSG00000249614.2
ENSG00000249035.7	0.219762	ENSG00000249767.1
ENSG00000211849.1	0.21976	ENSG00000276699.1
ENSG00000090889.12	0.219754	ENSG00000112742.10
ENSG00000142731.11	0.219713	ENSG00000174371.17
ENSG00000224514.3	0.219708	ENSG00000249534.2
ENSG00000234435.3	0.219694	ENSG00000285985.1
ENSG00000127423.11	0.219685	ENSG00000164045.12
ENSG00000211864.2	0.219682	ENSG00000211866.1
ENSG00000201801.1	0.219679	ENSG00000222724.1
ENSG00000229537.7	0.219662	ENSG00000235470.5
ENSG00000183747.12	0.21965	ENSG00000215054.3
ENSG00000075218.19	0.219589	ENSG00000138160.7
ENSG00000092853.14	0.219556	ENSG00000137310.12
ENSG00000211835.1	0.219529	ENSG00000249446.2
ENSG00000164488.12	0.219514	ENSG00000250846.6
ENSG00000164010.15	0.21951	ENSG00000188672.19
ENSG00000211849.1	0.219501	ENSG00000211859.1
ENSG00000134690.11	0.219499	ENSG00000161800.13
ENSG00000120563.10	0.21938	ENSG00000241098.1
ENSG00000136149.6	0.219346	ENSG00000224631.4
ENSG00000240708.2	0.219346	ENSG00000280081.4
ENSG00000085840.13	0.219336	ENSG00000171848.16
ENSG00000146670.10	0.219272	ENSG00000178999.13
ENSG00000071082.11	0.219263	ENSG00000145592.14
ENSG00000085999.13	0.219253	ENSG00000164045.12
ENSG00000134690.11	0.219205	ENSG00000135476.12
ENSG00000223915.1	0.219173	ENSG00000234059.1
ENSG00000150687.12	0.219161	ENSG00000181036.14
ENSG00000143228.13	0.219158	ENSG00000163808.17
ENSG00000093009.11	0.219155	ENSG00000184445.12
ENSG00000248708.2	0.219154	ENSG00000258994.1
ENSG00000225657.2	0.219118	ENSG00000285985.1
ENSG00000127528.6	0.219095	ENSG00000143878.10
ENSG00000075336.12	0.219093	ENSG00000115368.10
ENSG00000112742.10	0.219078	ENSG00000145386.11
ENSG00000122966.17	0.219073	ENSG00000176208.9
ENSG00000226360.5	0.219064	ENSG00000230629.2
ENSG00000122952.17	0.219055	ENSG00000148773.14
ENSG00000232650.6	0.21905	ENSG00000238284.2
ENSG00000170180.22	0.219048	ENSG00000184792.16
ENSG00000101412.13	0.219045	ENSG00000111445.14
ENSG00000111247.15	0.219045	ENSG00000131153.9
ENSG00000230225.1	0.219014	ENSG00000235917.1
ENSG00000237585.1	0.219013	ENSG00000237687.2
ENSG00000248371.5	0.218992	ENSG00000278214.1
ENSG00000172232.10	0.218985	ENSG00000197561.7
ENSG00000111445.14	0.218984	ENSG00000164045.12
ENSG00000207041.1	0.218977	ENSG00000207507.1
ENSG00000149503.13	0.218973	ENSG00000166851.15
ENSG00000143416.21	0.218934	ENSG00000250361.9
ENSG00000271850.2	0.218934	ENSG00000285985.1
ENSG00000169131.13	0.218926	ENSG00000178338.11
ENSG00000166508.18	0.218914	ENSG00000174371.17
ENSG00000211872.1	0.218906	ENSG00000211878.1
ENSG00000130821.17	0.218895	ENSG00000206177.7
ENSG00000211864.2	0.218876	ENSG00000211868.1
ENSG00000234300.1	0.21887	ENSG00000261217.2
ENSG00000101162.4	0.218835	ENSG00000138735.16
ENSG00000138092.11	0.218806	ENSG00000139734.19
ENSG00000149503.13	0.218806	ENSG00000169607.13
ENSG00000109805.10	0.218805	ENSG00000152253.9
ENSG00000082146.13	0.218792	ENSG00000172331.12
ENSG00000204959.4	0.218777	ENSG00000244479.7
ENSG00000132646.11	0.218744	ENSG00000167900.12
ENSG00000211845.1	0.218711	ENSG00000211857.1
ENSG00000241098.1	0.218695	ENSG00000249128.1
ENSG00000118454.13	0.218676	ENSG00000176095.12
ENSG00000158578.21	0.218676	ENSG00000250361.9
ENSG00000129173.13	0.218675	ENSG00000165304.8
ENSG00000101868.13	0.218645	ENSG00000130816.17
ENSG00000118707.11	0.218645	ENSG00000244462.8
ENSG00000229236.3	0.218633	ENSG00000270641.1
ENSG00000211871.1	0.218616	ENSG00000211880.1
ENSG00000130255.13	0.218571	ENSG00000188846.14
ENSG00000085117.12	0.218568	ENSG00000244267.1
ENSG00000211865.1	0.218566	ENSG00000211867.1
ENSG00000124812.15	0.218548	ENSG00000283247.2
ENSG00000211668.2	0.218543	ENSG00000241351.3
ENSG00000165244.7	0.218517	ENSG00000167513.9
ENSG00000229537.7	0.218507	ENSG00000278214.1
ENSG00000170454.6	0.218505	ENSG00000285294.1
ENSG00000242741.2	0.218496	ENSG00000271723.5
ENSG00000076003.5	0.218463	ENSG00000080839.12
ENSG00000211839.1	0.218444	ENSG00000276699.1
ENSG00000159346.13	0.218418	ENSG00000167671.12
ENSG00000122952.17	0.21841	ENSG00000171848.16
ENSG00000199568.1	0.21841	ENSG00000200156.1
ENSG00000172428.11	0.218396	ENSG00000228474.6
ENSG00000261348.2	0.218373	ENSG00000264345.2
ENSG00000102096.9	0.218335	ENSG00000102100.16
ENSG00000211842.1	0.218333	ENSG00000211870.1
ENSG00000118193.12	0.218328	ENSG00000131747.15
ENSG00000163508.13	0.218318	ENSG00000180644.8
ENSG00000184160.8	0.218296	ENSG00000250986.1
ENSG00000160445.11	0.21829	ENSG00000196961.13
ENSG00000120563.10	0.218271	ENSG00000230645.2
ENSG00000214604.3	0.218239	ENSG00000242070.1
ENSG00000248708.2	0.218236	ENSG00000250488.2
ENSG00000211841.1	0.218223	ENSG00000211849.1
ENSG00000120696.9	0.218213	ENSG00000165572.8
ENSG00000248708.2	0.218199	ENSG00000250437.1
ENSG00000091651.9	0.218196	ENSG00000167513.9
ENSG00000170889.14	0.218176	ENSG00000178982.10
ENSG00000067113.17	0.218175	ENSG00000250853.1
ENSG00000100065.15	0.218136	ENSG00000174325.6
ENSG00000229638.1	0.218102	ENSG00000233476.3
ENSG00000204460.3	0.218069	ENSG00000253428.1
ENSG00000112312.10	0.218038	ENSG00000149636.16
ENSG00000146918.20	0.218027	ENSG00000163808.17
ENSG00000168876.9	0.218024	ENSG00000189266.13
ENSG00000203601.3	0.218009	ENSG00000240708.2
ENSG00000211872.1	0.218001	ENSG00000211879.1
ENSG00000239607.3	0.217999	ENSG00000244642.3
ENSG00000227947.2	0.217992	ENSG00000236720.2
ENSG00000085840.13	0.217991	ENSG00000164045.12
ENSG00000080839.12	0.217973	ENSG00000198056.15
ENSG00000203601.3	0.217962	ENSG00000261082.1
ENSG00000199377.1	0.217908	ENSG00000200169.1
ENSG00000105011.9	0.21787	ENSG00000143476.18
ENSG00000211872.1	0.21785	ENSG00000211873.1
ENSG00000007306.15	0.217828	ENSG00000178171.11
ENSG00000266554.2	0.217818	ENSG00000283324.1
ENSG00000037897.17	0.217816	ENSG00000160818.17
ENSG00000123485.12	0.217804	ENSG00000138160.7
ENSG00000197454.2	0.21777	ENSG00000224830.2
ENSG00000211877.1	0.217765	ENSG00000277734.8
ENSG00000139514.13	0.217764	ENSG00000179262.10
ENSG00000181524.6	0.217758	ENSG00000225573.4
ENSG00000172243.18	0.217721	ENSG00000187116.14
ENSG00000094804.12	0.217701	ENSG00000167670.16
ENSG00000229457.1	0.217686	ENSG00000229537.7
ENSG00000065183.16	0.217683	ENSG00000163938.17
ENSG00000211851.1	0.217673	ENSG00000211882.1
ENSG00000211844.1	0.217649	ENSG00000211865.1
ENSG00000173826.15	0.217629	ENSG00000282872.2
ENSG00000047597.7	0.217612	ENSG00000236320.4
ENSG00000211598.2	0.2176	ENSG00000211651.3
ENSG00000011426.11	0.217595	ENSG00000237649.8
ENSG00000159346.13	0.217582	ENSG00000198858.10
ENSG00000142945.13	0.217546	ENSG00000154839.10
ENSG00000203601.3	0.217537	ENSG00000256971.2
ENSG00000088682.14	0.217522	ENSG00000166888.12
ENSG00000144395.18	0.217506	ENSG00000171241.9
ENSG00000212802.4	0.2175	ENSG00000226360.5
ENSG00000234777.3	0.217495	ENSG00000265374.1
ENSG00000174371.17	0.217479	ENSG00000198554.12
ENSG00000092853.14	0.217475	ENSG00000143476.18
ENSG00000108509.21	0.217459	ENSG00000166987.15
ENSG00000005889.16	0.217459	ENSG00000277438.1
ENSG00000011426.11	0.21744	ENSG00000171241.9
ENSG00000178464.6	0.21744	ENSG00000226360.5
ENSG00000224445.3	0.217414	ENSG00000229457.1
ENSG00000230109.1	0.217409	ENSG00000237128.1
ENSG00000173868.12	0.217403	ENSG00000204010.3
ENSG00000080839.12	0.217388	ENSG00000140534.14
ENSG00000166152.4	0.217319	ENSG00000174225.15
ENSG00000146926.11	0.217302	ENSG00000166509.12
ENSG00000230645.2	0.217271	ENSG00000238212.3
ENSG00000085999.13	0.217267	ENSG00000121152.10
ENSG00000203601.3	0.217254	ENSG00000224514.3
ENSG00000242104.5	0.217253	ENSG00000257164.5
ENSG00000239437.3	0.217207	ENSG00000244230.3
ENSG00000099810.21	0.217183	ENSG00000240498.9
ENSG00000114125.14	0.21716	ENSG00000162604.12
ENSG00000129173.13	0.217135	ENSG00000176890.16
ENSG00000166152.4	0.217123	ENSG00000283232.1
ENSG00000092470.12	0.217119	ENSG00000093009.11
ENSG00000082146.13	0.217068	ENSG00000170271.11
ENSG00000234777.3	0.217062	ENSG00000237880.2
ENSG00000002726.21	0.217008	ENSG00000232254.1
ENSG00000137198.10	0.217003	ENSG00000188536.13
ENSG00000177606.8	0.217002	ENSG00000235527.7
ENSG00000121152.10	0.216972	ENSG00000145386.11
ENSG00000184613.11	0.216955	ENSG00000186854.11
ENSG00000234765.1	0.21695	ENSG00000264315.1
ENSG00000226412.1	0.216949	ENSG00000250930.5
ENSG00000131747.15	0.216859	ENSG00000178999.13
ENSG00000124784.9	0.216857	ENSG00000204574.14
ENSG00000211653.2	0.216852	ENSG00000211896.7
ENSG00000215881.3	0.216834	ENSG00000261348.2
ENSG00000228309.7	0.21683	ENSG00000248673.2
ENSG00000230645.2	0.216817	ENSG00000249279.6
ENSG00000211857.1	0.216789	ENSG00000211863.1
ENSG00000250814.3	0.216789	ENSG00000278214.1
ENSG00000211648.2	0.216775	ENSG00000211651.3
ENSG00000138160.7	0.216729	ENSG00000198826.11
ENSG00000139734.19	0.216726	ENSG00000174371.17
ENSG00000130957.5	0.216719	ENSG00000183831.7
ENSG00000147536.12	0.216698	ENSG00000184445.12
ENSG00000180644.8	0.216695	ENSG00000197057.10
ENSG00000105372.8	0.216688	ENSG00000144713.13
ENSG00000234474.3	0.216682	ENSG00000271723.5
ENSG00000136982.6	0.216678	ENSG00000164045.12
ENSG00000224714.3	0.216659	ENSG00000249066.2
ENSG00000118193.12	0.216633	ENSG00000134690.11
ENSG00000184792.16	0.216625	ENSG00000250361.9
ENSG00000120563.10	0.216609	ENSG00000185247.15
ENSG00000124098.10	0.216604	ENSG00000206177.7
ENSG00000101782.15	0.216581	ENSG00000104765.16
ENSG00000237128.1	0.216566	ENSG00000242741.2
ENSG00000112312.10	0.216555	ENSG00000130816.17
ENSG00000170516.17	0.216553	ENSG00000174325.6
ENSG00000085999.13	0.216538	ENSG00000156802.13
ENSG00000215881.3	0.216513	ENSG00000271723.5
ENSG00000067646.12	0.216509	ENSG00000231340.1
ENSG00000242104.5	0.216491	ENSG00000254486.1
ENSG00000109805.10	0.216489	ENSG00000114346.14
ENSG00000149503.13	0.216459	ENSG00000186185.14
ENSG00000248673.2	0.2164	ENSG00000261082.1
ENSG00000211895.5	0.216362	ENSG00000243466.1
ENSG00000251183.1	0.216357	ENSG00000280081.4
ENSG00000171320.15	0.216326	ENSG00000174371.17
ENSG00000165480.16	0.216316	ENSG00000166803.14
ENSG00000111339.12	0.216304	ENSG00000205639.12
ENSG00000184445.12	0.216294	ENSG00000198554.12
ENSG00000240708.2	0.216238	ENSG00000259572.7
ENSG00000211843.1	0.216222	ENSG00000211856.1
ENSG00000129173.13	0.216213	ENSG00000165244.7
ENSG00000134690.11	0.216212	ENSG00000138160.7
ENSG00000105610.6	0.216198	ENSG00000244734.4
ENSG00000250921.2	0.216195	ENSG00000264345.2
ENSG00000211851.1	0.216192	ENSG00000211866.1
ENSG00000254633.2	0.216186	ENSG00000254876.5
ENSG00000099795.7	0.216174	ENSG00000174917.9
ENSG00000211662.2	0.21616	ENSG00000211673.2
ENSG00000178464.6	0.216151	ENSG00000263266.2
ENSG00000085999.13	0.216132	ENSG00000140534.14
ENSG00000076382.17	0.216123	ENSG00000143228.13
ENSG00000271013.1	0.216085	ENSG00000278023.7
ENSG00000089685.15	0.216081	ENSG00000122966.17
ENSG00000211831.2	0.216076	ENSG00000211834.1
ENSG00000071243.16	0.216074	ENSG00000113387.12
ENSG00000211871.1	0.21607	ENSG00000211881.1
ENSG00000143184.5	0.216069	ENSG00000143185.4
ENSG00000211697.4	0.216052	ENSG00000211698.2
ENSG00000093009.11	0.216046	ENSG00000138092.11
ENSG00000148572.16	0.216043	ENSG00000153767.10
ENSG00000111445.14	0.216027	ENSG00000132780.17
ENSG00000230645.2	0.216017	ENSG00000261348.2
ENSG00000211886.1	0.215961	ENSG00000211887.2
ENSG00000184661.14	0.215957	ENSG00000198826.11
ENSG00000253953.3	0.215949	ENSG00000254122.3
ENSG00000145335.17	0.215925	ENSG00000188536.13
ENSG00000111339.12	0.215922	ENSG00000133488.15
ENSG00000136842.14	0.215853	ENSG00000198336.9
ENSG00000099804.9	0.215847	ENSG00000105701.16
ENSG00000142945.13	0.215795	ENSG00000169607.13
ENSG00000090013.11	0.215774	ENSG00000206172.8
ENSG00000211861.1	0.215773	ENSG00000211882.1
ENSG00000224861.1	0.215769	ENSG00000229638.1
ENSG00000230068.2	0.215762	ENSG00000236535.1
ENSG00000121152.10	0.21574	ENSG00000184661.14
ENSG00000130821.17	0.215732	ENSG00000204613.11
ENSG00000086967.10	0.21573	ENSG00000269404.7
ENSG00000090889.12	0.215684	ENSG00000198826.11
ENSG00000120563.10	0.215679	ENSG00000242741.2
ENSG00000211865.1	0.215678	ENSG00000211882.1
ENSG00000076003.5	0.215646	ENSG00000111445.14
ENSG00000127564.17	0.215645	ENSG00000176208.9
ENSG00000211865.1	0.215621	ENSG00000211868.1
ENSG00000248995.2	0.215618	ENSG00000274469.2
ENSG00000282133.1	0.215595	ENSG00000282173.1
ENSG00000224851.2	0.215579	ENSG00000285985.1
ENSG00000229638.1	0.215575	ENSG00000230207.1
ENSG00000211856.1	0.215568	ENSG00000211857.1
ENSG00000085840.13	0.215554	ENSG00000092853.14
ENSG00000211861.1	0.215541	ENSG00000278661.1
ENSG00000163586.10	0.215536	ENSG00000231163.6
ENSG00000132780.17	0.21549	ENSG00000167513.9
ENSG00000131153.9	0.215399	ENSG00000132780.17
ENSG00000236052.2	0.215383	ENSG00000280081.4
ENSG00000128951.14	0.215356	ENSG00000166803.14
ENSG00000137198.10	0.215354	ENSG00000204010.3
ENSG00000170454.6	0.21534	ENSG00000189320.9
ENSG00000211856.1	0.215318	ENSG00000211863.1
ENSG00000073111.14	0.215314	ENSG00000080839.12
ENSG00000113492.14	0.215313	ENSG00000172421.10
ENSG00000230970.4	0.215313	ENSG00000237159.6
ENSG00000068079.8	0.215305	ENSG00000185507.21
ENSG00000231422.2	0.21524	ENSG00000234300.1
ENSG00000223904.2	0.215238	ENSG00000236407.1
ENSG00000100985.7	0.215207	ENSG00000138772.13
ENSG00000111206.13	0.215197	ENSG00000138180.16
ENSG00000078898.7	0.215145	ENSG00000232148.1
ENSG00000104267.10	0.215142	ENSG00000169877.10
ENSG00000142945.13	0.215136	ENSG00000161800.13
ENSG00000093009.11	0.215123	ENSG00000105011.9
ENSG00000139734.19	0.215123	ENSG00000167513.9
ENSG00000073536.18	0.215116	ENSG00000148843.15
ENSG00000096060.15	0.215112	ENSG00000152463.15
ENSG00000154920.15	0.215108	ENSG00000156802.13
ENSG00000211941.3	0.2151	ENSG00000241351.3
ENSG00000139117.14	0.215094	ENSG00000257718.1
ENSG00000131174.7	0.215084	ENSG00000135940.7
ENSG00000117650.13	0.215068	ENSG00000175063.17
ENSG00000233079.3	0.215068	ENSG00000234777.3
ENSG00000121152.10	0.214999	ENSG00000149503.13
ENSG00000012223.13	0.214976	ENSG00000134827.8
ENSG00000133742.14	0.214965	ENSG00000204010.3
ENSG00000108107.15	0.21496	ENSG00000130255.13
ENSG00000132780.17	0.214953	ENSG00000153044.10
ENSG00000253428.1	0.214902	ENSG00000261122.6
ENSG00000248184.1	0.214899	ENSG00000261348.2
ENSG00000224411.3	0.214898	ENSG00000248923.1
ENSG00000223479.3	0.214888	ENSG00000250387.3
ENSG00000132646.11	0.214885	ENSG00000164045.12
ENSG00000091651.9	0.214837	ENSG00000111602.12
ENSG00000130589.16	0.214823	ENSG00000185507.21
ENSG00000164109.14	0.214819	ENSG00000173207.13
ENSG00000132646.11	0.214788	ENSG00000146670.10
ENSG00000211836.1	0.214762	ENSG00000211851.1
ENSG00000211868.1	0.214725	ENSG00000211878.1
ENSG00000164405.11	0.214707	ENSG00000178449.9
ENSG00000125652.8	0.214688	ENSG00000152082.15
ENSG00000211844.1	0.214683	ENSG00000211866.1
ENSG00000134690.11	0.214671	ENSG00000162063.13
ENSG00000034713.8	0.214662	ENSG00000171552.14
ENSG00000211659.2	0.21465	ENSG00000211947.2
ENSG00000115523.17	0.21464	ENSG00000181036.14
ENSG00000211870.1	0.214622	ENSG00000276699.1
ENSG00000253731.3	0.214618	ENSG00000253873.6
ENSG00000211858.1	0.214608	ENSG00000211882.1
ENSG00000165304.8	0.214597	ENSG00000237649.8
ENSG00000120129.6	0.214593	ENSG00000162772.17
ENSG00000211842.1	0.214578	ENSG00000211876.1
ENSG00000132646.11	0.214575	ENSG00000132780.17
ENSG00000091651.9	0.214573	ENSG00000162062.15
ENSG00000071539.14	0.21455	ENSG00000127423.11
ENSG00000228135.1	0.214542	ENSG00000234300.1
ENSG00000211847.1	0.214482	ENSG00000211888.2
ENSG00000248197.1	0.214482	ENSG00000249279.6
ENSG00000117399.14	0.214459	ENSG00000186185.14
ENSG00000131747.15	0.214451	ENSG00000237649.8
ENSG00000249279.6	0.214448	ENSG00000259572.7
ENSG00000101782.15	0.214435	ENSG00000159346.13
ENSG00000080986.13	0.214431	ENSG00000169607.13
ENSG00000211659.2	0.214415	ENSG00000244437.1
ENSG00000258979.3	0.214413	ENSG00000271850.2
ENSG00000233048.1	0.21441	ENSG00000251183.1
ENSG00000170180.22	0.214406	ENSG00000188582.10
ENSG00000154920.15	0.214398	ENSG00000184445.12
ENSG00000121152.10	0.214396	ENSG00000156802.13
ENSG00000065328.17	0.214388	ENSG00000073111.14
ENSG00000103995.14	0.214374	ENSG00000112742.10
ENSG00000248708.2	0.21434	ENSG00000257747.2
ENSG00000011426.11	0.214335	ENSG00000117650.13
ENSG00000211833.1	0.21433	ENSG00000211841.1
ENSG00000129173.13	0.214319	ENSG00000152253.9
ENSG00000112742.10	0.214319	ENSG00000185480.12
ENSG00000136944.19	0.214292	ENSG00000258979.3
ENSG00000223381.2	0.214286	ENSG00000272381.2
ENSG00000211875.1	0.214266	ENSG00000211883.1
ENSG00000092853.14	0.214191	ENSG00000163808.17
ENSG00000197111.16	0.214181	ENSG00000229622.1
ENSG00000136944.19	0.214126	ENSG00000232650.6
ENSG00000171848.16	0.21412	ENSG00000178999.13
ENSG00000123485.12	0.214097	ENSG00000156970.13
ENSG00000133742.14	0.214082	ENSG00000188582.10
ENSG00000109805.10	0.214078	ENSG00000117650.13
ENSG00000211869.1	0.214076	ENSG00000211873.1
ENSG00000222030.1	0.214059	ENSG00000234435.3
ENSG00000243466.1	0.214055	ENSG00000244575.3
ENSG00000229457.1	0.214049	ENSG00000250814.3
ENSG00000151725.12	0.214019	ENSG00000153044.10
ENSG00000228135.1	0.214003	ENSG00000232650.6
ENSG00000130675.15	0.214001	ENSG00000242104.5
ENSG00000229537.7	0.214	ENSG00000249534.2
ENSG00000211854.1	0.213992	ENSG00000248366.1
ENSG00000211877.1	0.213978	ENSG00000211883.1
ENSG00000085999.13	0.213952	ENSG00000198554.12
ENSG00000129173.13	0.213951	ENSG00000156970.13
ENSG00000160208.13	0.213942	ENSG00000160214.13
ENSG00000211659.2	0.213924	ENSG00000239855.1
ENSG00000112742.10	0.213923	ENSG00000178999.13
ENSG00000211873.1	0.213914	ENSG00000211882.1
ENSG00000143416.21	0.213899	ENSG00000198876.13
ENSG00000136944.19	0.213857	ENSG00000250888.1
ENSG00000156150.9	0.213844	ENSG00000166509.12
ENSG00000211861.1	0.21384	ENSG00000211871.1
ENSG00000090889.12	0.213797	ENSG00000122966.17
ENSG00000244230.3	0.213794	ENSG00000265813.2
ENSG00000047597.7	0.213786	ENSG00000131981.16
ENSG00000232650.6	0.213766	ENSG00000261122.6
ENSG00000211859.1	0.213731	ENSG00000276699.1
ENSG00000065328.17	0.213683	ENSG00000080839.12
ENSG00000230109.1	0.213678	ENSG00000257164.5
ENSG00000153044.10	0.213674	ENSG00000167670.16
ENSG00000225657.2	0.213646	ENSG00000234300.1
ENSG00000109805.10	0.213623	ENSG00000184661.14
ENSG00000065328.17	0.213614	ENSG00000138658.16
ENSG00000106278.12	0.213611	ENSG00000171885.18
ENSG00000112312.10	0.213589	ENSG00000132780.17
ENSG00000137198.10	0.213587	ENSG00000223609.11
ENSG00000083845.9	0.213503	ENSG00000108107.15
ENSG00000206625.1	0.213499	ENSG00000272055.1
ENSG00000222030.1	0.213464	ENSG00000230645.2
ENSG00000111206.13	0.213437	ENSG00000142945.13
ENSG00000154920.15	0.213436	ENSG00000156970.13
ENSG00000142945.13	0.213432	ENSG00000198826.11
ENSG00000172985.11	0.213431	ENSG00000259863.1
ENSG00000211848.1	0.213412	ENSG00000211855.1
ENSG00000211856.1	0.213397	ENSG00000211872.1
ENSG00000181562.5	0.213394	ENSG00000248801.7
ENSG00000170889.14	0.213389	ENSG00000213741.11
ENSG00000198074.10	0.213375	ENSG00000249641.2
ENSG00000011426.11	0.213374	ENSG00000143228.13
ENSG00000203601.3	0.213348	ENSG00000264345.2
ENSG00000011426.11	0.213327	ENSG00000145386.11
ENSG00000137441.8	0.213319	ENSG00000164483.17
ENSG00000248371.5	0.213319	ENSG00000248995.2
ENSG00000047597.7	0.213312	ENSG00000070182.21
ENSG00000107187.17	0.213267	ENSG00000165661.17
ENSG00000200169.1	0.213248	ENSG00000201801.1
ENSG00000101057.16	0.213242	ENSG00000101412.13
ENSG00000145386.11	0.213237	ENSG00000154839.10
ENSG00000145335.17	0.213233	ENSG00000204010.3
ENSG00000057019.16	0.213215	ENSG00000206712.1
ENSG00000143416.21	0.213214	ENSG00000198336.9
ENSG00000011426.11	0.213199	ENSG00000089685.15
ENSG00000234300.1	0.213179	ENSG00000278214.1
ENSG00000241529.3	0.213161	ENSG00000244642.3
ENSG00000011600.12	0.213139	ENSG00000121552.4
ENSG00000225657.2	0.213135	ENSG00000254486.1
ENSG00000090889.12	0.213114	ENSG00000237649.8
ENSG00000092470.12	0.213106	ENSG00000176208.9
ENSG00000137198.10	0.213082	ENSG00000206172.8
ENSG00000211841.1	0.213078	ENSG00000211862.1
ENSG00000211845.1	0.213061	ENSG00000211858.1
ENSG00000249128.1	0.21306	ENSG00000251061.2
ENSG00000236420.1	0.213053	ENSG00000248572.6
ENSG00000140534.14	0.213045	ENSG00000188312.14
ENSG00000217027.1	0.213005	ENSG00000243964.1
ENSG00000215881.3	0.212988	ENSG00000237552.1
ENSG00000065328.17	0.212975	ENSG00000138160.7
ENSG00000123485.12	0.212957	ENSG00000171320.15
ENSG00000075218.19	0.212938	ENSG00000134690.11
ENSG00000185479.6	0.212923	ENSG00000205420.11
ENSG00000211868.1	0.212912	ENSG00000211888.2
ENSG00000167768.4	0.21289	ENSG00000188175.10
ENSG00000239742.3	0.212839	ENSG00000241529.3
ENSG00000075218.19	0.21283	ENSG00000163808.17
ENSG00000211870.1	0.212826	ENSG00000211883.1
ENSG00000083123.15	0.212813	ENSG00000112699.11
ENSG00000065328.17	0.212784	ENSG00000176890.16
ENSG00000234777.3	0.212772	ENSG00000242741.2
ENSG00000178982.10	0.21276	ENSG00000221983.8
ENSG00000104408.11	0.212757	ENSG00000116251.11
ENSG00000085840.13	0.212746	ENSG00000130816.17
ENSG00000006652.15	0.212718	ENSG00000207741.1
ENSG00000130948.10	0.212713	ENSG00000163331.12
ENSG00000090061.17	0.212695	ENSG00000197111.16
ENSG00000211833.1	0.212682	ENSG00000211838.1
ENSG00000232650.6	0.212681	ENSG00000274469.2
ENSG00000090013.11	0.212641	ENSG00000188672.19
ENSG00000051180.17	0.21264	ENSG00000153044.10
ENSG00000105372.8	0.212609	ENSG00000188846.14
ENSG00000092470.12	0.212608	ENSG00000149636.16
ENSG00000249352.4	0.212603	ENSG00000285985.1
ENSG00000226367.6	0.212588	ENSG00000253802.2
ENSG00000232560.7	0.212585	ENSG00000280081.4
ENSG00000112742.10	0.21256	ENSG00000198826.11
ENSG00000215498.9	0.21254	ENSG00000257126.6
ENSG00000075218.19	0.212539	ENSG00000169607.13
ENSG00000111247.15	0.212514	ENSG00000121152.10
ENSG00000265758.1	0.212506	ENSG00000283304.1
ENSG00000173868.12	0.212504	ENSG00000188536.13
ENSG00000165568.18	0.212453	ENSG00000187134.14
ENSG00000117650.13	0.212445	ENSG00000163808.17
ENSG00000204460.3	0.212399	ENSG00000235202.2
ENSG00000136897.8	0.212398	ENSG00000172466.16
ENSG00000135443.8	0.212371	ENSG00000168539.4
ENSG00000138180.16	0.212369	ENSG00000163808.17
ENSG00000225882.1	0.212361	ENSG00000231814.3
ENSG00000211896.7	0.212338	ENSG00000241351.3
ENSG00000105011.9	0.21233	ENSG00000174371.17
ENSG00000118193.12	0.212298	ENSG00000186185.14
ENSG00000085999.13	0.212288	ENSG00000092470.12
ENSG00000144771.8	0.212282	ENSG00000185247.15
ENSG00000211850.1	0.212266	ENSG00000211862.1
ENSG00000233750.3	0.212257	ENSG00000257636.6
ENSG00000136944.19	0.212226	ENSG00000234277.3
ENSG00000123485.12	0.212193	ENSG00000152253.9
ENSG00000232385.2	0.212169	ENSG00000236058.3
ENSG00000101204.18	0.212151	ENSG00000249581.2
ENSG00000211845.1	0.212127	ENSG00000211866.1
ENSG00000051180.17	0.212106	ENSG00000127564.17
ENSG00000100591.8	0.212102	ENSG00000168439.17
ENSG00000211843.1	0.212098	ENSG00000211858.1
ENSG00000088325.16	0.212095	ENSG00000121152.10
ENSG00000211848.1	0.212092	ENSG00000211866.1
ENSG00000275302.2	0.212065	ENSG00000276070.5
ENSG00000139734.19	0.212045	ENSG00000149636.16
ENSG00000211871.1	0.212001	ENSG00000211883.1
ENSG00000120563.10	0.211991	ENSG00000197176.7
ENSG00000122966.17	0.211956	ENSG00000156802.13
ENSG00000198056.15	0.211941	ENSG00000264358.1
ENSG00000228502.1	0.21194	ENSG00000233476.3
ENSG00000250590.6	0.211937	ENSG00000257756.6
ENSG00000211882.1	0.211934	ENSG00000277734.8
ENSG00000183853.18	0.211928	ENSG00000226520.1
ENSG00000080986.13	0.211919	ENSG00000123485.12
ENSG00000229537.7	0.211919	ENSG00000230645.2
ENSG00000011426.11	0.211914	ENSG00000135451.13
ENSG00000232610.1	0.211904	ENSG00000237618.1
ENSG00000082146.13	0.211878	ENSG00000159346.13
ENSG00000169020.10	0.211873	ENSG00000232112.3
ENSG00000127184.13	0.211855	ENSG00000131174.7
ENSG00000075218.19	0.211849	ENSG00000184661.14
ENSG00000143228.13	0.211848	ENSG00000185480.12
ENSG00000159259.8	0.211816	ENSG00000198554.12
ENSG00000211867.1	0.211815	ENSG00000211871.1
ENSG00000235202.2	0.211812	ENSG00000237880.2
ENSG00000051180.17	0.211805	ENSG00000105011.9
ENSG00000013306.16	0.211801	ENSG00000198876.13
ENSG00000127564.17	0.211794	ENSG00000171241.9
ENSG00000232790.3	0.211783	ENSG00000248995.2
ENSG00000092470.12	0.211736	ENSG00000156802.13
ENSG00000239437.3	0.211727	ENSG00000275090.1
ENSG00000179299.17	0.211719	ENSG00000248780.1
ENSG00000233476.3	0.211714	ENSG00000250182.3
ENSG00000211598.2	0.211695	ENSG00000211890.4
ENSG00000130675.15	0.211692	ENSG00000232722.3
ENSG00000164929.17	0.21165	ENSG00000265657.1
ENSG00000164405.11	0.211633	ENSG00000167863.12
ENSG00000065328.17	0.21163	ENSG00000101412.13
ENSG00000053372.5	0.211629	ENSG00000163938.17
ENSG00000239951.1	0.211619	ENSG00000240864.3
ENSG00000259783.6	0.211616	ENSG00000261082.1
ENSG00000169607.13	0.211594	ENSG00000171320.15
ENSG00000237506.3	0.211592	ENSG00000240914.1
ENSG00000211833.1	0.211587	ENSG00000211839.1
ENSG00000211844.1	0.211578	ENSG00000211864.2
ENSG00000235917.1	0.211566	ENSG00000237711.1
ENSG00000211877.1	0.211533	ENSG00000211886.1
ENSG00000111247.15	0.211527	ENSG00000166803.14
ENSG00000179142.2	0.211523	ENSG00000233003.4
ENSG00000056586.16	0.211521	ENSG00000149308.17
ENSG00000167513.9	0.21152	ENSG00000198554.12
ENSG00000229457.1	0.211515	ENSG00000230525.6
ENSG00000101890.5	0.211512	ENSG00000166509.12
ENSG00000211867.1	0.211511	ENSG00000211870.1
ENSG00000148346.12	0.211504	ENSG00000179869.15
ENSG00000211598.2	0.211481	ENSG00000244437.1
ENSG00000237128.1	0.211474	ENSG00000242104.5
ENSG00000094804.12	0.211468	ENSG00000171320.15
ENSG00000167967.16	0.211446	ENSG00000182087.14
ENSG00000211849.1	0.211439	ENSG00000211861.1
ENSG00000211896.7	0.211419	ENSG00000211937.3
ENSG00000225657.2	0.211417	ENSG00000283304.1
ENSG00000249616.1	0.211389	ENSG00000258036.2
ENSG00000108602.18	0.211352	ENSG00000198074.10
ENSG00000178776.5	0.211335	ENSG00000198768.11
ENSG00000106701.13	0.211335	ENSG00000229419.1
ENSG00000229638.1	0.211326	ENSG00000245205.3
ENSG00000024526.17	0.211306	ENSG00000169607.13
ENSG00000012223.13	0.211267	ENSG00000102010.15
ENSG00000229638.1	0.21126	ENSG00000249855.1
ENSG00000076003.5	0.211226	ENSG00000167670.16
ENSG00000117650.13	0.211205	ENSG00000186185.14
ENSG00000140451.13	0.211201	ENSG00000175063.17
ENSG00000011426.11	0.21118	ENSG00000111206.13
ENSG00000151948.12	0.211175	ENSG00000256581.1
ENSG00000131174.7	0.211162	ENSG00000164405.11
ENSG00000092470.12	0.211136	ENSG00000174371.17
ENSG00000279078.1	0.211115	ENSG00000280543.1
ENSG00000235470.5	0.211085	ENSG00000242104.5
ENSG00000167459.17	0.211074	ENSG00000187481.2
ENSG00000092853.14	0.211073	ENSG00000165244.7
ENSG00000211879.1	0.211066	ENSG00000211887.2
ENSG00000105011.9	0.211056	ENSG00000167900.12
ENSG00000249534.2	0.211039	ENSG00000274469.2
ENSG00000111247.15	0.211027	ENSG00000164045.12
ENSG00000155962.13	0.211018	ENSG00000168785.8
ENSG00000116675.16	0.211018	ENSG00000198876.13
ENSG00000011426.11	0.211016	ENSG00000092853.14
ENSG00000114346.14	0.211003	ENSG00000166851.15
ENSG00000080819.9	0.210993	ENSG00000106327.13
ENSG00000211856.1	0.21099	ENSG00000211868.1
ENSG00000211592.8	0.210983	ENSG00000239951.1
ENSG00000115525.18	0.210982	ENSG00000232504.5
ENSG00000228166.1	0.210966	ENSG00000235917.1
ENSG00000148773.14	0.210937	ENSG00000163808.17
ENSG00000105675.9	0.210922	ENSG00000237986.4
ENSG00000078399.19	0.210895	ENSG00000253187.2
ENSG00000018280.17	0.210889	ENSG00000187116.14
ENSG00000249352.4	0.210878	ENSG00000283304.1
ENSG00000149503.13	0.210877	ENSG00000175063.17
ENSG00000224329.2	0.21087	ENSG00000280989.2
ENSG00000135940.7	0.210826	ENSG00000174917.9
ENSG00000129173.13	0.210822	ENSG00000134690.11
ENSG00000091651.9	0.210804	ENSG00000173207.13
ENSG00000143196.5	0.210801	ENSG00000174325.6
ENSG00000211856.1	0.21079	ENSG00000248366.1
ENSG00000178248.11	0.210773	ENSG00000233771.2
ENSG00000127564.17	0.210752	ENSG00000131153.9
ENSG00000146670.10	0.210731	ENSG00000176208.9
ENSG00000076003.5	0.210727	ENSG00000143476.18
ENSG00000100220.12	0.210725	ENSG00000134001.15
ENSG00000137198.10	0.210713	ENSG00000172331.12
ENSG00000159166.15	0.210704	ENSG00000237380.7
ENSG00000135451.13	0.21069	ENSG00000184661.14
ENSG00000111665.12	0.210662	ENSG00000121152.10
ENSG00000122966.17	0.210654	ENSG00000138160.7
ENSG00000136448.13	0.210649	ENSG00000196365.12
ENSG00000092470.12	0.210647	ENSG00000167325.15
ENSG00000161800.13	0.210628	ENSG00000175063.17
ENSG00000149636.16	0.210601	ENSG00000167670.16
ENSG00000141469.18	0.210561	ENSG00000204010.3
ENSG00000051180.17	0.210558	ENSG00000127337.7
ENSG00000170180.22	0.210555	ENSG00000205639.12
ENSG00000170653.19	0.210547	ENSG00000197111.16
ENSG00000224514.3	0.210545	ENSG00000231814.3
ENSG00000159166.15	0.210542	ENSG00000189320.9
ENSG00000183298.5	0.210537	ENSG00000240087.3
ENSG00000107223.13	0.210529	ENSG00000233927.5
ENSG00000085999.13	0.210527	ENSG00000130816.17
ENSG00000119862.13	0.210514	ENSG00000223935.3
ENSG00000136235.17	0.210512	ENSG00000162692.12
ENSG00000241098.1	0.210488	ENSG00000271723.5
ENSG00000105372.8	0.210482	ENSG00000166441.13
ENSG00000228135.1	0.21047	ENSG00000232790.3
ENSG00000115163.15	0.210449	ENSG00000186185.14
ENSG00000211873.1	0.210399	ENSG00000211883.1
ENSG00000198336.9	0.210334	ENSG00000204613.11
ENSG00000065548.18	0.21033	ENSG00000119801.13
ENSG00000051180.17	0.210322	ENSG00000167513.9
ENSG00000211846.1	0.210307	ENSG00000211861.1
ENSG00000121152.10	0.210288	ENSG00000186185.14
ENSG00000042062.13	0.210279	ENSG00000166793.13
ENSG00000171848.16	0.210269	ENSG00000175063.17
ENSG00000122966.17	0.210263	ENSG00000138092.11
ENSG00000137965.11	0.210253	ENSG00000177294.7
ENSG00000256077.5	0.210242	ENSG00000261348.2
ENSG00000102383.14	0.210238	ENSG00000224775.2
ENSG00000198768.11	0.210237	ENSG00000260458.3
ENSG00000084734.9	0.210199	ENSG00000187889.13
ENSG00000142731.11	0.210195	ENSG00000176208.9
ENSG00000223479.3	0.210194	ENSG00000259485.2
ENSG00000162391.12	0.210183	ENSG00000237281.1
ENSG00000231031.6	0.21016	ENSG00000267779.7
ENSG00000237552.1	0.210147	ENSG00000271850.2
ENSG00000211843.1	0.210145	ENSG00000211870.1
ENSG00000254122.3	0.210143	ENSG00000262209.3
ENSG00000250814.3	0.210138	ENSG00000283314.1
ENSG00000234435.3	0.210125	ENSG00000251183.1
ENSG00000117650.13	0.210122	ENSG00000169679.15
ENSG00000124469.12	0.210105	ENSG00000204936.10
ENSG00000138160.7	0.210102	ENSG00000176890.16
ENSG00000136929.13	0.210102	ENSG00000206172.8
ENSG00000178429.9	0.210097	ENSG00000205871.5
ENSG00000211836.1	0.210087	ENSG00000211844.1
ENSG00000075218.19	0.210066	ENSG00000156970.13
ENSG00000225657.2	0.210066	ENSG00000249352.4
ENSG00000130255.13	0.210065	ENSG00000136942.15
ENSG00000106565.18	0.210041	ENSG00000197249.14
ENSG00000211844.1	0.210037	ENSG00000211873.1
ENSG00000082146.13	0.210013	ENSG00000105701.16
ENSG00000200783.1	0.210011	ENSG00000201428.1
ENSG00000229048.5	0.210002	ENSG00000237159.6
ENSG00000164488.12	0.210002	ENSG00000265190.7
ENSG00000211885.1	0.209987	ENSG00000277734.8
ENSG00000085999.13	0.209983	ENSG00000103995.14
ENSG00000018280.17	0.209982	ENSG00000103569.10
ENSG00000206625.1	0.209967	ENSG00000207507.1
ENSG00000073111.14	0.209957	ENSG00000131153.9
ENSG00000082516.9	0.209939	ENSG00000148843.15
ENSG00000227128.5	0.20993	ENSG00000229175.2
ENSG00000187258.14	0.209926	ENSG00000271723.5
ENSG00000080345.18	0.209916	ENSG00000167325.15
ENSG00000253537.3	0.209901	ENSG00000253873.6
ENSG00000124098.10	0.209879	ENSG00000130821.17
ENSG00000008710.20	0.209866	ENSG00000103326.12
ENSG00000100029.18	0.209823	ENSG00000179115.11
ENSG00000225972.1	0.209816	ENSG00000247627.2
ENSG00000091651.9	0.209806	ENSG00000139734.19
ENSG00000211867.1	0.209805	ENSG00000277734.8
ENSG00000070182.21	0.209792	ENSG00000116675.16
ENSG00000011426.11	0.209761	ENSG00000171848.16
ENSG00000134690.11	0.209744	ENSG00000154839.10
ENSG00000236720.2	0.209736	ENSG00000254299.3
ENSG00000073111.14	0.209727	ENSG00000176208.9
ENSG00000076003.5	0.209701	ENSG00000112312.10
ENSG00000213988.11	0.209692	ENSG00000270716.1
ENSG00000238284.2	0.209685	ENSG00000259572.7
ENSG00000228309.7	0.209665	ENSG00000259361.7
ENSG00000143006.7	0.209657	ENSG00000256193.6
ENSG00000211598.2	0.209633	ENSG00000211660.3
ENSG00000065328.17	0.209631	ENSG00000153044.10
ENSG00000124216.4	0.209616	ENSG00000186834.4
ENSG00000065183.16	0.209608	ENSG00000164163.11
ENSG00000109805.10	0.209592	ENSG00000112984.12
ENSG00000163808.17	0.209581	ENSG00000198826.11
ENSG00000092853.14	0.209569	ENSG00000111665.12
ENSG00000142731.11	0.209555	ENSG00000146918.20
ENSG00000059378.13	0.209545	ENSG00000177409.12
ENSG00000197157.11	0.209509	ENSG00000261236.8
ENSG00000211918.1	0.209504	ENSG00000228131.1
ENSG00000211660.3	0.209498	ENSG00000211673.2
ENSG00000121152.10	0.20949	ENSG00000178999.13
ENSG00000201302.1	0.209486	ENSG00000207523.1
ENSG00000141469.18	0.209469	ENSG00000206177.7
ENSG00000207524.1	0.20943	ENSG00000272055.1
ENSG00000111247.15	0.209411	ENSG00000151725.12
ENSG00000211871.1	0.209403	ENSG00000211886.1
ENSG00000084754.12	0.209399	ENSG00000100129.18
ENSG00000130816.17	0.209376	ENSG00000174371.17
ENSG00000227128.5	0.209374	ENSG00000282872.2
ENSG00000248184.1	0.20937	ENSG00000260019.2
ENSG00000231422.2	0.209349	ENSG00000278214.1
ENSG00000237159.6	0.209346	ENSG00000243316.7
ENSG00000121621.7	0.209344	ENSG00000267041.6
ENSG00000166947.15	0.209337	ENSG00000170271.11
ENSG00000164109.14	0.209321	ENSG00000176208.9
ENSG00000225128.1	0.20932	ENSG00000251504.1
ENSG00000149929.16	0.209316	ENSG00000198056.15
ENSG00000113763.12	0.209312	ENSG00000235470.5
ENSG00000121152.10	0.209297	ENSG00000143476.18
ENSG00000180644.8	0.209287	ENSG00000275302.2
ENSG00000075218.19	0.209284	ENSG00000138180.16
ENSG00000232385.2	0.209269	ENSG00000236312.3
ENSG00000234435.3	0.209269	ENSG00000278214.1
ENSG00000211857.1	0.209244	ENSG00000211865.1
ENSG00000211872.1	0.209223	ENSG00000211888.2
ENSG00000105447.13	0.209205	ENSG00000148840.11
ENSG00000135436.8	0.2092	ENSG00000161791.14
ENSG00000085840.13	0.209193	ENSG00000153044.10
ENSG00000100162.15	0.209178	ENSG00000127564.17
ENSG00000111665.12	0.209165	ENSG00000183856.11
ENSG00000230897.1	0.209165	ENSG00000232888.4
ENSG00000130816.17	0.209125	ENSG00000131153.9
ENSG00000248408.1	0.20912	ENSG00000257747.2
ENSG00000160746.13	0.209114	ENSG00000234617.2
ENSG00000112212.12	0.209104	ENSG00000136929.13
ENSG00000211838.1	0.209087	ENSG00000211844.1
ENSG00000270641.1	0.209053	ENSG00000280969.2
ENSG00000140678.17	0.209037	ENSG00000172243.18
ENSG00000134057.15	0.209023	ENSG00000161800.13
ENSG00000146918.20	0.208997	ENSG00000165244.7
ENSG00000232790.3	0.208995	ENSG00000248673.2
ENSG00000063854.13	0.208967	ENSG00000082146.13
ENSG00000119801.13	0.208963	ENSG00000248643.5
ENSG00000225128.1	0.208945	ENSG00000229457.1
ENSG00000232790.3	0.208942	ENSG00000285985.1
ENSG00000211912.1	0.208933	ENSG00000211925.1
ENSG00000204011.5	0.20891	ENSG00000240254.2
ENSG00000235202.2	0.208898	ENSG00000258979.3
ENSG00000026751.17	0.208889	ENSG00000181847.12
ENSG00000229457.1	0.208889	ENSG00000235470.5
ENSG00000234435.3	0.208861	ENSG00000249534.2
ENSG00000136897.8	0.208855	ENSG00000140259.7
ENSG00000148773.14	0.208851	ENSG00000178999.13
ENSG00000134057.15	0.208841	ENSG00000145386.11
ENSG00000101608.13	0.208829	ENSG00000118680.14
ENSG00000228502.1	0.208827	ENSG00000229133.1
ENSG00000100297.16	0.208815	ENSG00000164045.12
ENSG00000237618.1	0.208774	ENSG00000249616.1
ENSG00000211844.1	0.208741	ENSG00000211855.1
ENSG00000072571.20	0.208722	ENSG00000134057.15
ENSG00000175063.17	0.208697	ENSG00000184661.14
ENSG00000151033.10	0.208688	ENSG00000226412.1
ENSG00000142945.13	0.208687	ENSG00000165304.8
ENSG00000091651.9	0.208673	ENSG00000153044.10
ENSG00000066739.12	0.208656	ENSG00000196792.12
ENSG00000146670.10	0.208646	ENSG00000153044.10
ENSG00000232650.6	0.208624	ENSG00000271850.2
ENSG00000142945.13	0.208622	ENSG00000166851.15
ENSG00000170271.11	0.208616	ENSG00000173868.12
ENSG00000123485.12	0.2086	ENSG00000183856.11
ENSG00000170465.10	0.208598	ENSG00000185479.6
ENSG00000126267.11	0.208579	ENSG00000174917.9
ENSG00000214389.2	0.208577	ENSG00000228502.1
ENSG00000231422.2	0.208576	ENSG00000283304.1
ENSG00000076382.17	0.208572	ENSG00000183856.11
ENSG00000229376.3	0.208567	ENSG00000231749.3
ENSG00000234548.7	0.208564	ENSG00000248995.2
ENSG00000085999.13	0.208558	ENSG00000139734.19
ENSG00000200840.1	0.208514	ENSG00000232587.1
ENSG00000231422.2	0.208514	ENSG00000248197.1
ENSG00000082146.13	0.208511	ENSG00000104765.16
ENSG00000133106.15	0.208491	ENSG00000187608.10
ENSG00000121152.10	0.208455	ENSG00000138658.16
ENSG00000224094.1	0.208455	ENSG00000233873.1
ENSG00000132530.17	0.208447	ENSG00000282851.2
ENSG00000131747.15	0.208438	ENSG00000198826.11
ENSG00000207988.1	0.208434	ENSG00000241939.3
ENSG00000103534.17	0.208421	ENSG00000133069.17
ENSG00000276070.5	0.208408	ENSG00000277632.2
ENSG00000082146.13	0.208378	ENSG00000171552.14
ENSG00000139620.13	0.208373	ENSG00000253251.3
ENSG00000124098.10	0.208347	ENSG00000158578.21
ENSG00000283195.1	0.208335	ENSG00000283562.1
ENSG00000085999.13	0.20833	ENSG00000163808.17
ENSG00000234300.1	0.208301	ENSG00000249279.6
ENSG00000211869.1	0.20829	ENSG00000211888.2
ENSG00000134539.17	0.208283	ENSG00000164483.17
ENSG00000137198.10	0.208275	ENSG00000170271.11
ENSG00000165244.7	0.208255	ENSG00000176208.9
ENSG00000111247.15	0.208236	ENSG00000171241.9
ENSG00000237552.1	0.208229	ENSG00000237880.2
ENSG00000234277.3	0.208217	ENSG00000248184.1
ENSG00000111665.12	0.208212	ENSG00000186185.14
ENSG00000257164.5	0.208212	ENSG00000258979.3
ENSG00000211842.1	0.208205	ENSG00000211872.1
ENSG00000232629.9	0.208204	ENSG00000237541.4
ENSG00000083845.9	0.208203	ENSG00000164587.13
ENSG00000070182.21	0.2082	ENSG00000236320.4
ENSG00000211866.1	0.208189	ENSG00000211878.1
ENSG00000223609.11	0.208181	ENSG00000244734.4
ENSG00000225882.1	0.20817	ENSG00000249534.2
ENSG00000079337.16	0.208166	ENSG00000111405.9
ENSG00000130560.9	0.208163	ENSG00000148218.16
ENSG00000109101.8	0.208158	ENSG00000170454.6
ENSG00000211892.4	0.208156	ENSG00000211893.4
ENSG00000101412.13	0.20815	ENSG00000176208.9
ENSG00000223479.3	0.208145	ENSG00000257523.3
ENSG00000172428.11	0.208126	ENSG00000198258.11
ENSG00000085840.13	0.208121	ENSG00000147536.12
ENSG00000211872.1	0.208121	ENSG00000211886.1
ENSG00000225657.2	0.208112	ENSG00000258979.3
ENSG00000127184.13	0.20809	ENSG00000164346.10
ENSG00000011426.11	0.208089	ENSG00000161800.13
ENSG00000012822.16	0.208079	ENSG00000173992.9
ENSG00000224711.2	0.208057	ENSG00000250888.1
ENSG00000228437.5	0.208044	ENSG00000248371.5
ENSG00000071539.14	0.208042	ENSG00000228716.7
ENSG00000156802.13	0.208016	ENSG00000176208.9
ENSG00000146670.10	0.207999	ENSG00000165304.8
ENSG00000204460.3	0.207984	ENSG00000228135.1
ENSG00000065491.8	0.207977	ENSG00000172432.19
ENSG00000162385.11	0.207928	ENSG00000173660.12
ENSG00000184792.16	0.207928	ENSG00000188672.19
ENSG00000122966.17	0.207918	ENSG00000198826.11
ENSG00000118193.12	0.207912	ENSG00000138160.7
ENSG00000111845.5	0.207902	ENSG00000113460.13
ENSG00000101412.13	0.2079	ENSG00000143476.18
ENSG00000223479.3	0.207897	ENSG00000248510.2
ENSG00000211866.1	0.207889	ENSG00000276699.1
ENSG00000153044.10	0.207868	ENSG00000164045.12
ENSG00000122952.17	0.207864	ENSG00000142731.11
ENSG00000224514.3	0.207835	ENSG00000225657.2
ENSG00000211660.3	0.207831	ENSG00000211949.3
ENSG00000139329.5	0.207813	ENSG00000168542.16
ENSG00000211848.1	0.207812	ENSG00000276699.1
ENSG00000211861.1	0.207812	ENSG00000276699.1
ENSG00000173826.15	0.207797	ENSG00000261210.8
ENSG00000093009.11	0.207771	ENSG00000111602.12
ENSG00000111247.15	0.207762	ENSG00000173207.13
ENSG00000121316.11	0.207748	ENSG00000121552.4
ENSG00000080986.13	0.207707	ENSG00000121152.10
ENSG00000138160.7	0.207703	ENSG00000183856.11
ENSG00000080986.13	0.207694	ENSG00000143228.13
ENSG00000092853.14	0.20768	ENSG00000113368.12
ENSG00000059378.13	0.207678	ENSG00000068079.8
ENSG00000076003.5	0.207677	ENSG00000093009.11
ENSG00000211859.1	0.207677	ENSG00000211866.1
ENSG00000090889.12	0.207667	ENSG00000143228.13
ENSG00000142945.13	0.207638	ENSG00000175063.17
ENSG00000211843.1	0.207636	ENSG00000211861.1
ENSG00000123485.12	0.207634	ENSG00000198826.11
ENSG00000111445.14	0.207627	ENSG00000154920.15
ENSG00000204460.3	0.207627	ENSG00000232650.6
ENSG00000143546.10	0.207615	ENSG00000158825.6
ENSG00000072571.20	0.207609	ENSG00000157456.8
ENSG00000112212.12	0.20758	ENSG00000184792.16
ENSG00000175329.13	0.207572	ENSG00000178171.11
ENSG00000229457.1	0.207551	ENSG00000249128.1
ENSG00000135446.17	0.207526	ENSG00000170515.14
ENSG00000235470.5	0.207525	ENSG00000249352.4
ENSG00000240606.3	0.207506	ENSG00000244230.3
ENSG00000197176.7	0.207476	ENSG00000237552.1
ENSG00000225630.1	0.207467	ENSG00000229344.1
ENSG00000211847.1	0.207466	ENSG00000211883.1
ENSG00000164045.12	0.207446	ENSG00000228716.7
ENSG00000211854.1	0.207435	ENSG00000211866.1
ENSG00000235202.2	0.207434	ENSG00000256077.5
ENSG00000111665.12	0.207428	ENSG00000157456.8
ENSG00000239855.1	0.207416	ENSG00000241351.3
ENSG00000117650.13	0.207399	ENSG00000135476.12
ENSG00000123485.12	0.207396	ENSG00000143228.13
ENSG00000254985.1	0.207391	ENSG00000255409.1
ENSG00000177410.13	0.207326	ENSG00000209042.1
ENSG00000196092.14	0.20731	ENSG00000264922.1
ENSG00000211844.1	0.207308	ENSG00000211848.1
ENSG00000138092.11	0.207302	ENSG00000140534.14
ENSG00000211846.1	0.207299	ENSG00000278661.1
ENSG00000112118.20	0.207266	ENSG00000135446.17
ENSG00000164045.12	0.207262	ENSG00000184445.12
ENSG00000117650.13	0.207256	ENSG00000143228.13
ENSG00000038427.16	0.207245	ENSG00000204103.4
ENSG00000227528.6	0.207221	ENSG00000243715.1
ENSG00000177600.9	0.207204	ENSG00000233927.5
ENSG00000188175.10	0.207183	ENSG00000188536.13
ENSG00000248184.1	0.207177	ENSG00000248995.2
ENSG00000235202.2	0.207153	ENSG00000265374.1
ENSG00000087085.16	0.207148	ENSG00000170180.22
ENSG00000105610.6	0.207122	ENSG00000133069.17
ENSG00000011426.11	0.207121	ENSG00000178999.13
ENSG00000229537.7	0.207099	ENSG00000232560.7
ENSG00000203601.3	0.20708	ENSG00000248673.2
ENSG00000142945.13	0.207053	ENSG00000146670.10
ENSG00000102010.15	0.207038	ENSG00000118113.12
ENSG00000134760.6	0.207023	ENSG00000205420.11
ENSG00000139734.19	0.207022	ENSG00000166803.14
ENSG00000028528.15	0.207018	ENSG00000132680.11
ENSG00000113492.14	0.206966	ENSG00000143006.7
ENSG00000114346.14	0.206949	ENSG00000122966.17
ENSG00000073536.18	0.206947	ENSG00000171490.13
ENSG00000225657.2	0.20694	ENSG00000242741.2
ENSG00000163781.14	0.206931	ENSG00000167670.16
ENSG00000080986.13	0.206919	ENSG00000154839.10
ENSG00000111665.12	0.206914	ENSG00000135451.13
ENSG00000253873.6	0.206912	ENSG00000262209.3
ENSG00000148773.14	0.206898	ENSG00000175063.17
ENSG00000249160.4	0.206895	ENSG00000257164.5
ENSG00000151151.6	0.206866	ENSG00000180221.6
ENSG00000211851.1	0.20684	ENSG00000211855.1
ENSG00000111247.15	0.206838	ENSG00000122966.17
ENSG00000211857.1	0.206825	ENSG00000211861.1
ENSG00000080986.13	0.206822	ENSG00000157456.8
ENSG00000259783.6	0.206809	ENSG00000261122.6
ENSG00000080839.12	0.206807	ENSG00000085999.13
ENSG00000153044.10	0.206768	ENSG00000166508.18
ENSG00000111845.5	0.206765	ENSG00000124787.14
ENSG00000211855.1	0.206726	ENSG00000211861.1
ENSG00000211896.7	0.206714	ENSG00000211945.2
ENSG00000211868.1	0.206646	ENSG00000211887.2
ENSG00000076382.17	0.20661	ENSG00000123485.12
ENSG00000135476.12	0.20661	ENSG00000175063.17
ENSG00000211844.1	0.206592	ENSG00000211868.1
ENSG00000111796.4	0.206581	ENSG00000198574.6
ENSG00000254299.3	0.206579	ENSG00000278214.1
ENSG00000076382.17	0.206578	ENSG00000178999.13
ENSG00000147403.18	0.206576	ENSG00000164587.13
ENSG00000173674.11	0.206549	ENSG00000198692.10
ENSG00000165244.7	0.206547	ENSG00000166508.18
ENSG00000133106.15	0.206545	ENSG00000282851.2
ENSG00000242741.2	0.20654	ENSG00000250048.2
ENSG00000006652.15	0.206539	ENSG00000116752.6
ENSG00000111206.13	0.206533	ENSG00000164045.12
ENSG00000117586.11	0.206533	ENSG00000230849.2
ENSG00000250488.2	0.206518	ENSG00000257747.2
ENSG00000223381.2	0.206508	ENSG00000223993.2
ENSG00000144488.15	0.206506	ENSG00000168427.9
ENSG00000142731.11	0.206459	ENSG00000162062.15
ENSG00000111775.3	0.206451	ENSG00000164405.11
ENSG00000240764.4	0.20644	ENSG00000253953.3
ENSG00000237380.7	0.206435	ENSG00000249641.2
ENSG00000135476.12	0.206386	ENSG00000184661.14
ENSG00000228502.1	0.206384	ENSG00000245205.3
ENSG00000186185.14	0.206382	ENSG00000198826.11
ENSG00000100985.7	0.206364	ENSG00000167434.10
ENSG00000159346.13	0.206342	ENSG00000182512.5
ENSG00000211858.1	0.206342	ENSG00000211870.1
ENSG00000105011.9	0.206337	ENSG00000121152.10
ENSG00000066405.13	0.206332	ENSG00000242296.2
ENSG00000235202.2	0.206326	ENSG00000248371.5
ENSG00000085999.13	0.206315	ENSG00000146670.10
ENSG00000203910.9	0.206312	ENSG00000231749.3
ENSG00000100029.18	0.206283	ENSG00000196365.12
ENSG00000068489.13	0.206268	ENSG00000154839.10
ENSG00000092470.12	0.206247	ENSG00000101412.13
ENSG00000143228.13	0.206244	ENSG00000164109.14
ENSG00000249279.6	0.206234	ENSG00000254486.1
ENSG00000130589.16	0.206228	ENSG00000185745.10
ENSG00000132361.18	0.20622	ENSG00000141456.16
ENSG00000139734.19	0.20622	ENSG00000147536.12
ENSG00000091651.9	0.206215	ENSG00000156802.13
ENSG00000228135.1	0.206201	ENSG00000230645.2
ENSG00000225759.1	0.206198	ENSG00000236036.2
ENSG00000102043.16	0.206192	ENSG00000198881.10
ENSG00000138658.16	0.206187	ENSG00000156802.13
ENSG00000111247.15	0.206178	ENSG00000111665.12
ENSG00000100985.7	0.206155	ENSG00000124469.12
ENSG00000138658.16	0.206155	ENSG00000184445.12
ENSG00000075218.19	0.206152	ENSG00000123485.12
ENSG00000234765.1	0.206144	ENSG00000235289.1
ENSG00000239855.1	0.206124	ENSG00000243466.1
ENSG00000240184.7	0.206121	ENSG00000242020.3
ENSG00000247627.2	0.206115	ENSG00000262902.1
ENSG00000204460.3	0.206105	ENSG00000237523.2
ENSG00000106648.14	0.206097	ENSG00000110244.7
ENSG00000222724.1	0.206045	ENSG00000264229.1
ENSG00000211851.1	0.206042	ENSG00000248366.1
ENSG00000179195.16	0.206033	ENSG00000250091.3
ENSG00000172428.11	0.206021	ENSG00000232112.3
ENSG00000135451.13	0.205993	ENSG00000142945.13
ENSG00000042062.13	0.205989	ENSG00000187010.21
ENSG00000211841.1	0.205986	ENSG00000211868.1
ENSG00000229236.3	0.205974	ENSG00000231340.1
ENSG00000006652.15	0.205974	ENSG00000258872.2
ENSG00000085840.13	0.20597	ENSG00000085999.13
ENSG00000080986.13	0.205962	ENSG00000135476.12
ENSG00000166851.15	0.205961	ENSG00000198826.11
ENSG00000130948.10	0.205957	ENSG00000146926.11
ENSG00000137965.11	0.205957	ENSG00000177409.12
ENSG00000142945.13	0.205953	ENSG00000148773.14
ENSG00000233048.1	0.205948	ENSG00000234435.3
ENSG00000118193.12	0.205946	ENSG00000135451.13
ENSG00000197841.15	0.205944	ENSG00000198440.9
ENSG00000240184.7	0.205939	ENSG00000254122.3
ENSG00000184497.13	0.205937	ENSG00000233695.2
ENSG00000136929.13	0.205936	ENSG00000215811.6
ENSG00000224514.3	0.205929	ENSG00000259361.7
ENSG00000237128.1	0.205925	ENSG00000241098.1
ENSG00000211871.1	0.205922	ENSG00000211884.1
ENSG00000051180.17	0.205896	ENSG00000136982.6
ENSG00000141469.18	0.205888	ENSG00000166947.15
ENSG00000224711.2	0.205879	ENSG00000234265.2
ENSG00000151239.14	0.205869	ENSG00000184203.8
ENSG00000149503.13	0.20586	ENSG00000184661.14
ENSG00000121152.10	0.205831	ENSG00000169679.15
ENSG00000080819.9	0.205824	ENSG00000130560.9
ENSG00000085840.13	0.205809	ENSG00000171320.15
ENSG00000211945.2	0.205804	ENSG00000243290.3
ENSG00000111206.13	0.205802	ENSG00000127564.17
ENSG00000211456.13	0.205798	ENSG00000244357.3
ENSG00000105202.9	0.205797	ENSG00000115268.10
ENSG00000145335.17	0.205797	ENSG00000238269.9
ENSG00000225882.1	0.205792	ENSG00000233079.3
ENSG00000127564.17	0.205791	ENSG00000164045.12
ENSG00000211870.1	0.205777	ENSG00000211881.1
ENSG00000065328.17	0.205774	ENSG00000166508.18
ENSG00000075429.9	0.205767	ENSG00000117148.8
ENSG00000024526.17	0.205746	ENSG00000115163.15
ENSG00000170180.22	0.205744	ENSG00000197465.14
ENSG00000155629.15	0.205725	ENSG00000227032.1
ENSG00000063854.13	0.205705	ENSG00000105701.16
ENSG00000108878.5	0.205704	ENSG00000182533.7
ENSG00000100162.15	0.205701	ENSG00000171848.16
ENSG00000171241.9	0.20564	ENSG00000172331.12
ENSG00000131153.9	0.205637	ENSG00000138092.11
ENSG00000239742.3	0.20563	ENSG00000275090.1
ENSG00000151725.12	0.205624	ENSG00000176208.9
ENSG00000166183.16	0.205622	ENSG00000285294.1
ENSG00000211884.1	0.205608	ENSG00000211887.2
ENSG00000234797.5	0.205608	ENSG00000242071.3
ENSG00000146670.10	0.205588	ENSG00000173207.13
ENSG00000124098.10	0.205578	ENSG00000198876.13
ENSG00000112312.10	0.205559	ENSG00000121152.10
ENSG00000211598.2	0.205558	ENSG00000211659.2
ENSG00000131153.9	0.205551	ENSG00000167900.12
ENSG00000176728.10	0.205535	ENSG00000231340.1
ENSG00000082146.13	0.205527	ENSG00000137198.10
ENSG00000096384.20	0.205523	ENSG00000183199.6
ENSG00000176208.9	0.205512	ENSG00000188312.14
ENSG00000237880.2	0.2055	ENSG00000261348.2
ENSG00000120563.10	0.205488	ENSG00000242104.5
ENSG00000211651.3	0.205485	ENSG00000211941.3
ENSG00000183822.3	0.205482	ENSG00000235470.5
ENSG00000211846.1	0.205481	ENSG00000211866.1
ENSG00000169607.13	0.205475	ENSG00000237649.8
ENSG00000106009.16	0.205471	ENSG00000182087.14
ENSG00000134539.17	0.20544	ENSG00000271503.6
ENSG00000101425.14	0.20542	ENSG00000148346.12
ENSG00000124098.10	0.205404	ENSG00000141469.18
ENSG00000249226.1	0.205399	ENSG00000250693.2
ENSG00000075218.19	0.205391	ENSG00000145386.11
ENSG00000211858.1	0.20538	ENSG00000211860.1
ENSG00000219451.3	0.205365	ENSG00000256338.2
ENSG00000204388.7	0.205359	ENSG00000204389.10
ENSG00000091651.9	0.205356	ENSG00000154920.15
ENSG00000137965.11	0.20534	ENSG00000173193.15
ENSG00000085840.13	0.205332	ENSG00000093009.11
ENSG00000082146.13	0.205319	ENSG00000184792.16
ENSG00000092470.12	0.205316	ENSG00000166508.18
ENSG00000136929.13	0.205316	ENSG00000172331.12
ENSG00000234777.3	0.205292	ENSG00000240708.2
ENSG00000011347.10	0.20528	ENSG00000175785.13
ENSG00000070182.21	0.20526	ENSG00000133069.17
ENSG00000211878.1	0.205256	ENSG00000211880.1
ENSG00000229457.1	0.205248	ENSG00000271850.2
ENSG00000187889.13	0.205236	ENSG00000268736.1
ENSG00000109805.10	0.205219	ENSG00000165480.16
ENSG00000093009.11	0.205218	ENSG00000130816.17
ENSG00000111665.12	0.20518	ENSG00000165304.8
ENSG00000112742.10	0.205169	ENSG00000121621.7
ENSG00000228669.2	0.205164	ENSG00000250048.2
ENSG00000162366.8	0.205159	ENSG00000206177.7
ENSG00000129173.13	0.205141	ENSG00000138160.7
ENSG00000230402.2	0.20514	ENSG00000242107.2
ENSG00000211849.1	0.205122	ENSG00000211854.1
ENSG00000024526.17	0.20512	ENSG00000131747.15
ENSG00000160193.12	0.205107	ENSG00000160214.13
ENSG00000121152.10	0.205102	ENSG00000154839.10
ENSG00000130711.5	0.205081	ENSG00000240708.2
ENSG00000198758.11	0.205033	ENSG00000250787.1
ENSG00000131375.10	0.205026	ENSG00000224660.2
ENSG00000130821.17	0.205025	ENSG00000170271.11
ENSG00000080986.13	0.204992	ENSG00000118193.12
ENSG00000121621.7	0.20498	ENSG00000169607.13
ENSG00000105372.8	0.204965	ENSG00000164587.13
ENSG00000154639.19	0.204951	ENSG00000168754.15
ENSG00000214199.3	0.204943	ENSG00000243964.1
ENSG00000102010.15	0.204917	ENSG00000138772.13
ENSG00000091651.9	0.204905	ENSG00000127564.17
ENSG00000171262.11	0.204872	ENSG00000185787.15
ENSG00000234777.3	0.204869	ENSG00000248995.2
ENSG00000230295.1	0.204858	ENSG00000273142.1
ENSG00000146918.20	0.204845	ENSG00000166508.18
ENSG00000184792.16	0.204844	ENSG00000236320.4
ENSG00000112312.10	0.204824	ENSG00000184445.12
ENSG00000111445.14	0.20482	ENSG00000172167.8
ENSG00000211854.1	0.204812	ENSG00000211868.1
ENSG00000068079.8	0.204811	ENSG00000136514.3
ENSG00000132821.12	0.204811	ENSG00000235470.5
ENSG00000149503.13	0.204799	ENSG00000157456.8
ENSG00000179142.2	0.20474	ENSG00000259462.3
ENSG00000091651.9	0.204739	ENSG00000166508.18
ENSG00000151033.10	0.204728	ENSG00000237552.1
ENSG00000122966.17	0.204723	ENSG00000178999.13
ENSG00000204010.3	0.204708	ENSG00000244734.4
ENSG00000089685.15	0.204697	ENSG00000143228.13
ENSG00000211851.1	0.204696	ENSG00000211868.1
ENSG00000143546.10	0.204684	ENSG00000160883.11
ENSG00000211851.1	0.204672	ENSG00000211860.1
ENSG00000240708.2	0.204645	ENSG00000250888.1
ENSG00000151033.10	0.204641	ENSG00000230109.1
ENSG00000076003.5	0.204638	ENSG00000085999.13
ENSG00000265374.1	0.204636	ENSG00000265758.1
ENSG00000072571.20	0.204617	ENSG00000117650.13
ENSG00000124098.10	0.20459	ENSG00000145335.17
ENSG00000240864.3	0.204584	ENSG00000241351.3
ENSG00000127184.13	0.20454	ENSG00000197345.13
ENSG00000249066.2	0.204535	ENSG00000257747.2
ENSG00000131153.9	0.204534	ENSG00000165244.7
ENSG00000123485.12	0.204499	ENSG00000154839.10
ENSG00000178395.7	0.204493	ENSG00000256925.3
ENSG00000167580.8	0.204485	ENSG00000172482.5
ENSG00000223915.1	0.204458	ENSG00000228411.1
ENSG00000154839.10	0.204455	ENSG00000169607.13
ENSG00000115163.15	0.204453	ENSG00000117650.13
ENSG00000115107.20	0.204452	ENSG00000143627.19
ENSG00000072571.20	0.204425	ENSG00000161800.13
ENSG00000093009.11	0.204401	ENSG00000112312.10
ENSG00000054118.15	0.20439	ENSG00000139620.13
ENSG00000111665.12	0.204377	ENSG00000173207.13
ENSG00000109511.12	0.204374	ENSG00000203910.9
ENSG00000129810.15	0.204353	ENSG00000176208.9
ENSG00000024526.17	0.204341	ENSG00000169679.15
ENSG00000230645.2	0.204337	ENSG00000237552.1
ENSG00000228502.1	0.204322	ENSG00000242208.1
ENSG00000011426.11	0.204318	ENSG00000142731.11
ENSG00000107223.13	0.204313	ENSG00000136942.15
ENSG00000211845.1	0.204301	ENSG00000211864.2
ENSG00000133488.15	0.2043	ENSG00000197721.17
ENSG00000101162.4	0.204288	ENSG00000168497.5
ENSG00000224094.1	0.204267	ENSG00000226525.5
ENSG00000135913.11	0.204253	ENSG00000166004.15
ENSG00000092470.12	0.204227	ENSG00000132646.11
ENSG00000212124.2	0.204226	ENSG00000212125.2
ENSG00000080986.13	0.204216	ENSG00000089685.15
ENSG00000152076.19	0.204213	ENSG00000163040.15
ENSG00000121152.10	0.204205	ENSG00000135451.13
ENSG00000146670.10	0.204202	ENSG00000148773.14
ENSG00000275302.2	0.204194	ENSG00000277632.2
ENSG00000254299.3	0.204189	ENSG00000280081.4
ENSG00000249882.2	0.204177	ENSG00000258969.2
ENSG00000143416.21	0.204167	ENSG00000162366.8
ENSG00000070182.21	0.20416	ENSG00000187010.21
ENSG00000171320.15	0.204157	ENSG00000237649.8
ENSG00000112539.15	0.204152	ENSG00000215612.8
ENSG00000105202.9	0.204144	ENSG00000130255.13
ENSG00000211688.1	0.204124	ENSG00000211689.7
ENSG00000230109.1	0.204109	ENSG00000248995.2
ENSG00000224830.2	0.204093	ENSG00000226191.3
ENSG00000090013.11	0.204077	ENSG00000172331.12
ENSG00000176890.16	0.204057	ENSG00000189057.11
ENSG00000076382.17	0.204055	ENSG00000088325.16
ENSG00000179119.15	0.204055	ENSG00000185728.17
ENSG00000211834.1	0.204055	ENSG00000211839.1
ENSG00000175785.13	0.204053	ENSG00000228135.1
ENSG00000241351.3	0.204047	ENSG00000243290.3
ENSG00000248995.2	0.204042	ENSG00000251183.1
ENSG00000185745.10	0.203997	ENSG00000188313.13
ENSG00000131747.15	0.203988	ENSG00000148773.14
ENSG00000184203.8	0.20395	ENSG00000252620.1
ENSG00000080839.12	0.203935	ENSG00000111445.14
ENSG00000012504.15	0.203925	ENSG00000081842.18
ENSG00000128739.23	0.203903	ENSG00000224078.15
ENSG00000090013.11	0.203899	ENSG00000215811.6
ENSG00000248197.1	0.203892	ENSG00000259572.7
ENSG00000111602.12	0.203868	ENSG00000153044.10
ENSG00000129810.15	0.203863	ENSG00000139734.19
ENSG00000184792.16	0.20384	ENSG00000205639.12
ENSG00000111206.13	0.203827	ENSG00000134690.11
ENSG00000224514.3	0.20382	ENSG00000278214.1
ENSG00000126457.22	0.203819	ENSG00000183207.14
ENSG00000211648.2	0.203805	ENSG00000211660.3
ENSG00000151033.10	0.203802	ENSG00000230645.2
ENSG00000123349.15	0.203787	ENSG00000131469.15
ENSG00000047597.7	0.20378	ENSG00000105610.6
ENSG00000112984.12	0.203774	ENSG00000140451.13
ENSG00000211885.1	0.203748	ENSG00000211888.2
ENSG00000222030.1	0.203745	ENSG00000235202.2
ENSG00000085999.13	0.203732	ENSG00000166508.18
ENSG00000072571.20	0.203718	ENSG00000134690.11
ENSG00000053372.5	0.203713	ENSG00000170515.14
ENSG00000142731.11	0.203709	ENSG00000163808.17
ENSG00000121152.10	0.203709	ENSG00000166508.18
ENSG00000080986.13	0.203673	ENSG00000178999.13
ENSG00000130816.17	0.203669	ENSG00000163781.14
ENSG00000009954.11	0.203666	ENSG00000166508.18
ENSG00000203326.12	0.203665	ENSG00000213799.13
ENSG00000146918.20	0.203662	ENSG00000198830.11
ENSG00000196730.13	0.20366	ENSG00000236709.1
ENSG00000093009.11	0.203644	ENSG00000121211.8
ENSG00000184792.16	0.203637	ENSG00000198876.13
ENSG00000082516.9	0.203626	ENSG00000134001.15
ENSG00000129173.13	0.203623	ENSG00000142731.11
ENSG00000211854.1	0.203613	ENSG00000278661.1
ENSG00000248408.1	0.20358	ENSG00000251291.2
ENSG00000141469.18	0.20356	ENSG00000143416.21
ENSG00000126787.13	0.203538	ENSG00000169607.13
ENSG00000198846.6	0.203524	ENSG00000201231.1
ENSG00000076003.5	0.203519	ENSG00000168496.4
ENSG00000082146.13	0.203517	ENSG00000198876.13
ENSG00000206652.1	0.203509	ENSG00000207005.1
ENSG00000211652.2	0.203484	ENSG00000211653.2
ENSG00000241061.3	0.203424	ENSG00000249855.1
ENSG00000153767.10	0.203412	ENSG00000157450.16
ENSG00000158869.11	0.203412	ENSG00000186407.7
ENSG00000211850.1	0.203404	ENSG00000211868.1
ENSG00000065328.17	0.203394	ENSG00000127564.17
ENSG00000176194.18	0.203389	ENSG00000250846.6
ENSG00000211881.1	0.203382	ENSG00000211885.1
ENSG00000135218.19	0.203374	ENSG00000170180.22
ENSG00000094804.12	0.203352	ENSG00000137310.12
ENSG00000248197.1	0.203348	ENSG00000265758.1
ENSG00000229457.1	0.203342	ENSG00000271723.5
ENSG00000172809.13	0.203324	ENSG00000197756.10
ENSG00000051180.17	0.203311	ENSG00000130816.17
ENSG00000130821.17	0.203308	ENSG00000162722.9
ENSG00000260094.1	0.203299	ENSG00000283740.1
ENSG00000105610.6	0.203298	ENSG00000204010.3
ENSG00000230525.6	0.203291	ENSG00000230645.2
ENSG00000204460.3	0.20329	ENSG00000236052.2
ENSG00000211949.3	0.203285	ENSG00000243466.1
ENSG00000230040.2	0.203247	ENSG00000235221.3
ENSG00000165841.11	0.203235	ENSG00000285294.1
ENSG00000214541.3	0.203233	ENSG00000224094.1
ENSG00000085840.13	0.203232	ENSG00000146918.20
ENSG00000108528.14	0.203231	ENSG00000108561.8
ENSG00000121621.7	0.203226	ENSG00000157456.8
ENSG00000179142.2	0.203221	ENSG00000236651.1
ENSG00000242071.3	0.203217	ENSG00000263266.2
ENSG00000113368.12	0.203214	ENSG00000143476.18
ENSG00000211854.1	0.203184	ENSG00000211865.1
ENSG00000135476.12	0.20318	ENSG00000146670.10
ENSG00000070182.21	0.203179	ENSG00000181856.15
ENSG00000162722.9	0.203178	ENSG00000206177.7
ENSG00000204460.3	0.203172	ENSG00000251183.1
ENSG00000141668.10	0.203169	ENSG00000255679.1
ENSG00000251061.2	0.203162	ENSG00000258487.2
ENSG00000101843.19	0.203161	ENSG00000101882.10
ENSG00000067048.17	0.203161	ENSG00000231340.1
ENSG00000108474.17	0.203158	ENSG00000141258.13
ENSG00000183807.8	0.203148	ENSG00000273819.1
ENSG00000104408.11	0.203135	ENSG00000278845.5
ENSG00000075218.19	0.203129	ENSG00000143228.13
ENSG00000237880.2	0.203129	ENSG00000249128.1
ENSG00000211844.1	0.203123	ENSG00000211882.1
ENSG00000188095.6	0.203121	ENSG00000248995.2
ENSG00000143416.21	0.203115	ENSG00000170271.11
ENSG00000211847.1	0.203113	ENSG00000211868.1
ENSG00000232650.6	0.203103	ENSG00000233079.3
ENSG00000200312.1	0.203102	ENSG00000200488.1
ENSG00000122507.21	0.203101	ENSG00000141376.23
ENSG00000125356.7	0.203096	ENSG00000180879.14
ENSG00000249534.2	0.203096	ENSG00000265758.1
ENSG00000227000.2	0.20309	ENSG00000227860.1
ENSG00000115163.15	0.203087	ENSG00000134057.15
ENSG00000135451.13	0.203086	ENSG00000175063.17
ENSG00000120328.6	0.203067	ENSG00000187372.11
ENSG00000120563.10	0.20306	ENSG00000237552.1
ENSG00000234777.3	0.203056	ENSG00000242104.5
ENSG00000197721.17	0.203025	ENSG00000206177.7
ENSG00000225128.1	0.203019	ENSG00000241098.1
ENSG00000122952.17	0.20301	ENSG00000165304.8
ENSG00000101361.17	0.203007	ENSG00000166197.17
ENSG00000118689.15	0.203005	ENSG00000137216.19
ENSG00000225657.2	0.202996	ENSG00000241098.1
ENSG00000162062.15	0.202986	ENSG00000167513.9
ENSG00000211839.1	0.20298	ENSG00000211859.1
ENSG00000225657.2	0.202942	ENSG00000249534.2
ENSG00000243715.1	0.20294	ENSG00000243955.6
ENSG00000137310.12	0.202932	ENSG00000165891.16
ENSG00000196781.16	0.202926	ENSG00000228158.2
ENSG00000166793.13	0.202919	ENSG00000170180.22
ENSG00000122966.17	0.202904	ENSG00000140534.14
ENSG00000211962.2	0.202882	ENSG00000240864.3
ENSG00000231475.3	0.202867	ENSG00000253491.2
ENSG00000138658.16	0.202866	ENSG00000156970.13
ENSG00000211849.1	0.202854	ENSG00000211870.1
ENSG00000125356.7	0.202832	ENSG00000164405.11
ENSG00000073111.14	0.202824	ENSG00000184445.12
ENSG00000176208.9	0.202824	ENSG00000198056.15
ENSG00000253428.1	0.20281	ENSG00000265758.1
ENSG00000108309.14	0.202796	ENSG00000137198.10
ENSG00000080839.12	0.202792	ENSG00000121152.10
ENSG00000211868.1	0.202768	ENSG00000211879.1
ENSG00000163499.12	0.202761	ENSG00000259691.2
ENSG00000134419.15	0.202759	ENSG00000164405.11
ENSG00000089818.18	0.202728	ENSG00000151239.14
ENSG00000130816.17	0.202719	ENSG00000132780.17
ENSG00000211864.2	0.202715	ENSG00000211872.1
ENSG00000134057.15	0.202713	ENSG00000184661.14
ENSG00000076003.5	0.20271	ENSG00000085840.13
ENSG00000273819.1	0.202705	ENSG00000283324.1
ENSG00000172428.11	0.202702	ENSG00000173660.12
ENSG00000145335.17	0.202701	ENSG00000223609.11
ENSG00000222030.1	0.2027	ENSG00000267779.7
ENSG00000109101.8	0.202697	ENSG00000197953.6
ENSG00000249614.2	0.202689	ENSG00000257747.2
ENSG00000213014.3	0.202675	ENSG00000240002.1
ENSG00000211945.2	0.202673	ENSG00000211962.2
ENSG00000071539.14	0.202658	ENSG00000164045.12
ENSG00000211918.1	0.202652	ENSG00000236170.1
ENSG00000063854.13	0.202648	ENSG00000121104.8
ENSG00000175785.13	0.202638	ENSG00000231422.2
ENSG00000124207.17	0.202631	ENSG00000136824.19
ENSG00000068489.13	0.202613	ENSG00000089685.15
ENSG00000139734.19	0.202565	ENSG00000167670.16
ENSG00000011426.11	0.202562	ENSG00000173207.13
ENSG00000135446.17	0.20256	ENSG00000197451.12
ENSG00000211842.1	0.202557	ENSG00000211866.1
ENSG00000211890.4	0.202514	ENSG00000239951.1
ENSG00000122966.17	0.20251	ENSG00000149503.13
ENSG00000149308.17	0.202504	ENSG00000166004.15
ENSG00000232610.1	0.202487	ENSG00000258036.2
ENSG00000143006.7	0.202472	ENSG00000172482.5
ENSG00000132646.11	0.202468	ENSG00000137310.12
ENSG00000111339.12	0.202466	ENSG00000197465.14
ENSG00000135940.7	0.202466	ENSG00000232112.3
ENSG00000211848.1	0.202465	ENSG00000211870.1
ENSG00000125870.11	0.202433	ENSG00000144034.16
ENSG00000238284.2	0.202417	ENSG00000254486.1
ENSG00000135451.13	0.202398	ENSG00000169607.13
ENSG00000092853.14	0.202389	ENSG00000138160.7
ENSG00000089692.9	0.202388	ENSG00000178573.7
ENSG00000007306.15	0.202367	ENSG00000235001.3
ENSG00000113492.14	0.20236	ENSG00000178171.11
ENSG00000122966.17	0.20234	ENSG00000145386.11
ENSG00000125356.7	0.202338	ENSG00000189043.10
ENSG00000224711.2	0.20229	ENSG00000235202.2
ENSG00000248371.5	0.202287	ENSG00000250921.2
ENSG00000092470.12	0.202279	ENSG00000162607.13
ENSG00000065328.17	0.20227	ENSG00000111247.15
ENSG00000249279.6	0.202263	ENSG00000259459.6
ENSG00000187116.14	0.202245	ENSG00000235568.7
ENSG00000212125.2	0.202233	ENSG00000256436.1
ENSG00000112984.12	0.202232	ENSG00000122966.17
ENSG00000181524.6	0.202209	ENSG00000224094.1
ENSG00000211870.1	0.202179	ENSG00000211888.2
ENSG00000226412.1	0.202179	ENSG00000242104.5
ENSG00000106153.13	0.202178	ENSG00000132432.14
ENSG00000149136.9	0.202173	ENSG00000162607.13
ENSG00000088325.16	0.202146	ENSG00000171848.16
ENSG00000229890.1	0.202146	ENSG00000237159.6
ENSG00000184601.11	0.202144	ENSG00000260458.3
ENSG00000112742.10	0.20213	ENSG00000146670.10
ENSG00000011347.10	0.202124	ENSG00000136944.19
ENSG00000094755.17	0.202094	ENSG00000109101.8
ENSG00000090889.12	0.202088	ENSG00000115163.15
ENSG00000212802.4	0.202061	ENSG00000263266.2
ENSG00000123374.11	0.202056	ENSG00000167513.9
ENSG00000249352.4	0.202037	ENSG00000280081.4
ENSG00000211859.1	0.202035	ENSG00000211887.2
ENSG00000125356.7	0.202031	ENSG00000173660.12
ENSG00000134215.16	0.202027	ENSG00000230489.1
ENSG00000211841.1	0.202	ENSG00000211859.1
ENSG00000114346.14	0.201999	ENSG00000134690.11
ENSG00000242104.5	0.20199	ENSG00000261348.2
ENSG00000211854.1	0.201988	ENSG00000211870.1
ENSG00000166947.15	0.20197	ENSG00000188175.10
ENSG00000126267.11	0.20196	ENSG00000170906.16
ENSG00000211844.1	0.201955	ENSG00000211857.1
ENSG00000184068.2	0.201908	ENSG00000235527.7
ENSG00000248995.2	0.201885	ENSG00000261154.1
ENSG00000011426.11	0.201879	ENSG00000103995.14
ENSG00000184792.16	0.201852	ENSG00000188536.13
ENSG00000261122.6	0.201825	ENSG00000261636.2
ENSG00000073754.6	0.201823	ENSG00000167601.12
ENSG00000225573.4	0.201813	ENSG00000243964.1
ENSG00000249534.2	0.201813	ENSG00000250888.1
ENSG00000135476.12	0.201757	ENSG00000146918.20
ENSG00000154478.4	0.201752	ENSG00000169347.17
ENSG00000225128.1	0.201728	ENSG00000230645.2
ENSG00000211843.1	0.20171	ENSG00000211859.1
ENSG00000151033.10	0.20171	ENSG00000257164.5
ENSG00000233048.1	0.201705	ENSG00000236052.2
ENSG00000050438.17	0.201686	ENSG00000139629.16
ENSG00000201302.1	0.201681	ENSG00000252947.1
ENSG00000071539.14	0.201662	ENSG00000162062.15
ENSG00000072571.20	0.201649	ENSG00000088325.16
ENSG00000078804.13	0.201628	ENSG00000101367.9
ENSG00000139734.19	0.201616	ENSG00000185480.12
ENSG00000010932.17	0.201612	ENSG00000188393.9
ENSG00000164405.11	0.20161	ENSG00000173660.12
ENSG00000142182.9	0.201587	ENSG00000234736.6
ENSG00000251183.1	0.201575	ENSG00000274469.2
ENSG00000171552.14	0.201553	ENSG00000172331.12
ENSG00000130203.10	0.201552	ENSG00000162692.12
ENSG00000136944.19	0.201548	ENSG00000251183.1
ENSG00000121152.10	0.201536	ENSG00000167670.16
ENSG00000149256.16	0.201527	ENSG00000211997.1
ENSG00000115523.17	0.201517	ENSG00000198574.6
ENSG00000166347.19	0.201514	ENSG00000235297.3
ENSG00000241529.3	0.201502	ENSG00000275090.1
ENSG00000235202.2	0.201498	ENSG00000250921.2
ENSG00000225657.2	0.201496	ENSG00000278214.1
ENSG00000122641.11	0.201493	ENSG00000179869.15
ENSG00000241755.1	0.201473	ENSG00000243466.1
ENSG00000196517.13	0.20147	ENSG00000197993.9
ENSG00000112118.20	0.201464	ENSG00000132646.11
ENSG00000138160.7	0.201454	ENSG00000142731.11
ENSG00000180257.14	0.201447	ENSG00000213799.13
ENSG00000112984.12	0.201438	ENSG00000198826.11
ENSG00000099804.9	0.201388	ENSG00000145335.17
ENSG00000156467.10	0.201384	ENSG00000173660.12
ENSG00000224519.1	0.201373	ENSG00000253748.2
ENSG00000258979.3	0.201372	ENSG00000261348.2
ENSG00000071889.17	0.20137	ENSG00000188917.15
ENSG00000115268.10	0.201348	ENSG00000221983.8
ENSG00000101843.19	0.201341	ENSG00000126945.9
ENSG00000109805.10	0.201326	ENSG00000136824.19
ENSG00000228502.1	0.201326	ENSG00000229638.1
ENSG00000164611.13	0.201305	ENSG00000166851.15
ENSG00000146670.10	0.201302	ENSG00000165480.16
ENSG00000267513.3	0.201298	ENSG00000283247.2
ENSG00000184601.11	0.201282	ENSG00000189320.9
ENSG00000080819.9	0.201279	ENSG00000188672.19
ENSG00000124098.10	0.201271	ENSG00000137198.10
ENSG00000113492.14	0.201255	ENSG00000186543.7
ENSG00000231749.3	0.201254	ENSG00000241278.1
ENSG00000012223.13	0.20125	ENSG00000204936.10
ENSG00000115163.15	0.201248	ENSG00000118193.12
ENSG00000135763.10	0.201245	ENSG00000148840.11
ENSG00000184601.11	0.201244	ENSG00000198074.10
ENSG00000151445.16	0.201243	ENSG00000204560.10
ENSG00000162385.11	0.201207	ENSG00000184983.11
ENSG00000007306.15	0.201194	ENSG00000215231.8
ENSG00000138160.7	0.201191	ENSG00000152253.9
ENSG00000216560.4	0.201188	ENSG00000224514.3
ENSG00000117399.14	0.201183	ENSG00000237649.8
ENSG00000130948.10	0.201182	ENSG00000260133.1
ENSG00000135940.7	0.201181	ENSG00000173660.12
ENSG00000072571.20	0.201174	ENSG00000163535.18
ENSG00000211844.1	0.201174	ENSG00000211870.1
ENSG00000160445.11	0.201164	ENSG00000198858.10
ENSG00000256077.5	0.201163	ENSG00000274469.2
ENSG00000080839.12	0.201151	ENSG00000143476.18
ENSG00000099795.7	0.201149	ENSG00000179271.3
ENSG00000198128.4	0.201142	ENSG00000224830.2
ENSG00000234765.1	0.201115	ENSG00000251433.1
ENSG00000240990.10	0.201111	ENSG00000254369.6
ENSG00000181171.5	0.201107	ENSG00000253516.1
ENSG00000111339.12	0.201104	ENSG00000198336.9
ENSG00000128016.7	0.201101	ENSG00000159388.6
ENSG00000211851.1	0.201098	ENSG00000211863.1
ENSG00000260019.2	0.201093	ENSG00000264345.2
ENSG00000112312.10	0.20109	ENSG00000147536.12
ENSG00000232790.3	0.201089	ENSG00000261122.6
ENSG00000091651.9	0.201088	ENSG00000146918.20
ENSG00000132646.11	0.201078	ENSG00000167670.16
ENSG00000149636.16	0.201069	ENSG00000154920.15
ENSG00000203601.3	0.20106	ENSG00000278214.1
ENSG00000152253.9	0.201046	ENSG00000169607.13
ENSG00000135476.12	0.201025	ENSG00000169607.13
ENSG00000130255.13	0.201021	ENSG00000134419.15
ENSG00000092470.12	0.200995	ENSG00000151725.12
ENSG00000006652.15	0.200982	ENSG00000105993.15
ENSG00000111247.15	0.200976	ENSG00000167900.12
ENSG00000121152.10	0.200954	ENSG00000144395.18
ENSG00000070182.21	0.20095	ENSG00000136842.14
ENSG00000133106.15	0.200924	ENSG00000185880.13
ENSG00000211871.1	0.200916	ENSG00000211876.1
ENSG00000111247.15	0.200907	ENSG00000164109.14
ENSG00000024526.17	0.200901	ENSG00000118193.12
ENSG00000133069.17	0.200871	ENSG00000173868.12
ENSG00000137364.5	0.200857	ENSG00000165097.16
ENSG00000211836.1	0.20085	ENSG00000211842.1
ENSG00000211859.1	0.200847	ENSG00000211882.1
ENSG00000119801.13	0.200845	ENSG00000213782.7
ENSG00000211648.2	0.200837	ENSG00000211896.7
ENSG00000104413.18	0.200835	ENSG00000197953.6
ENSG00000232722.3	0.200825	ENSG00000235470.5
ENSG00000156970.13	0.200815	ENSG00000157456.8
ENSG00000159166.15	0.20078	ENSG00000164488.12
ENSG00000111247.15	0.200742	ENSG00000127337.7
ENSG00000078804.13	0.200724	ENSG00000119801.13
ENSG00000240606.3	0.200714	ENSG00000275090.1
ENSG00000130821.17	0.200705	ENSG00000137198.10
ENSG00000223803.1	0.200698	ENSG00000244363.3
ENSG00000135697.10	0.200685	ENSG00000140835.10
ENSG00000109685.19	0.200674	ENSG00000135476.12
ENSG00000211854.1	0.200673	ENSG00000211882.1
ENSG00000105701.16	0.200662	ENSG00000198876.13
ENSG00000112312.10	0.200631	ENSG00000176208.9
ENSG00000225031.1	0.200622	ENSG00000229638.1
ENSG00000258036.2	0.200617	ENSG00000259836.1
ENSG00000100297.16	0.200585	ENSG00000176208.9
ENSG00000211849.1	0.200577	ENSG00000248366.1
ENSG00000130821.17	0.20057	ENSG00000184481.17
ENSG00000111602.12	0.200567	ENSG00000151725.12
ENSG00000138092.11	0.20056	ENSG00000167670.16
ENSG00000100450.13	0.200559	ENSG00000111537.5
ENSG00000189343.7	0.200558	ENSG00000245205.3
ENSG00000230611.1	0.200544	ENSG00000240412.1
ENSG00000237552.1	0.200543	ENSG00000241098.1
ENSG00000231422.2	0.200537	ENSG00000232560.7
ENSG00000178464.6	0.200529	ENSG00000232472.1
ENSG00000117650.13	0.200496	ENSG00000149503.13
ENSG00000223381.2	0.200479	ENSG00000250590.6
ENSG00000231340.1	0.20046	ENSG00000252766.1
ENSG00000139668.9	0.200459	ENSG00000224451.2
ENSG00000172689.2	0.20045	ENSG00000232722.3
ENSG00000239855.1	0.200436	ENSG00000239951.1
ENSG00000226360.5	0.200435	ENSG00000242071.3
ENSG00000243347.2	0.200409	ENSG00000248528.1
ENSG00000147454.14	0.200402	ENSG00000162722.9
ENSG00000065328.17	0.200384	ENSG00000151725.12
ENSG00000213988.11	0.200383	ENSG00000229676.3
ENSG00000076382.17	0.200378	ENSG00000169607.13
ENSG00000211839.1	0.200372	ENSG00000211867.1
ENSG00000094804.12	0.200355	ENSG00000167900.12
ENSG00000115268.10	0.200355	ENSG00000178982.10
ENSG00000257585.1	0.200352	ENSG00000261154.1
ENSG00000211860.1	0.200347	ENSG00000276699.1
ENSG00000094804.12	0.200333	ENSG00000105011.9
ENSG00000249614.2	0.200331	ENSG00000258994.1
ENSG00000099804.9	0.200272	ENSG00000158828.8
ENSG00000131558.15	0.200256	ENSG00000167632.18
ENSG00000154920.15	0.200253	ENSG00000185480.12
ENSG00000211659.2	0.200244	ENSG00000224650.2
ENSG00000224933.2	0.200207	ENSG00000249226.1
ENSG00000248300.1	0.200197	ENSG00000258994.1
ENSG00000211841.1	0.200196	ENSG00000211857.1
ENSG00000105675.9	0.200193	ENSG00000236651.1
ENSG00000123485.12	0.200191	ENSG00000127564.17
ENSG00000211841.1	0.200191	ENSG00000211860.1
ENSG00000205634.7	0.200183	ENSG00000227947.2
ENSG00000217228.1	0.200172	ENSG00000255308.1
ENSG00000085840.13	0.200162	ENSG00000159259.8
ENSG00000183298.5	0.200135	ENSG00000226360.5
ENSG00000155304.6	0.200124	ENSG00000172466.16
ENSG00000224295.3	0.200117	ENSG00000233646.1
ENSG00000140287.11	0.200098	ENSG00000163751.4
ENSG00000127184.13	0.200094	ENSG00000156467.10
ENSG00000166946.14	0.200089	ENSG00000167671.12
ENSG00000168539.4	0.200082	ENSG00000170423.13
ENSG00000072571.20	0.20007	ENSG00000184661.14
ENSG00000138160.7	0.200068	ENSG00000139734.19
ENSG00000116586.12	0.200058	ENSG00000140990.15
ENSG00000130821.17	0.200057	ENSG00000136929.13
ENSG00000167671.12	0.200055	ENSG00000184481.17
ENSG00000211875.1	0.200054	ENSG00000211879.1
ENSG00000225657.2	0.200054	ENSG00000261122.6
ENSG00000224318.6	0.200042	ENSG00000230375.1
ENSG00000231952.3	0.200026	ENSG00000237004.4
ENSG00000130821.17	0.20002	ENSG00000136842.14
ENSG00000249279.6	0.200019	ENSG00000259783.6
ENSG00000114346.14	0.200016	ENSG00000121152.10
ENSG00000158019.21	0.200005	ENSG00000171174.15
ENSG00000111445.14	0.199993	ENSG00000171241.9
ENSG00000211857.1	0.199992	ENSG00000276699.1
ENSG00000112118.20	0.19999	ENSG00000198554.12
ENSG00000004142.12	0.199966	ENSG00000168256.18
ENSG00000034713.8	0.199961	ENSG00000170315.14
ENSG00000217228.1	0.199951	ENSG00000248801.7
ENSG00000147536.12	0.19994	ENSG00000176208.9
ENSG00000111247.15	0.199939	ENSG00000139734.19
ENSG00000163808.17	0.199921	ENSG00000175063.17
ENSG00000135443.8	0.199921	ENSG00000178776.5
ENSG00000133488.15	0.199921	ENSG00000184792.16
ENSG00000145386.11	0.199892	ENSG00000149503.13
ENSG00000228888.1	0.199888	ENSG00000233997.5
ENSG00000241081.1	0.199847	ENSG00000243964.1
ENSG00000211648.2	0.199841	ENSG00000211668.2
ENSG00000080986.13	0.199835	ENSG00000175063.17
ENSG00000113368.12	0.199821	ENSG00000164045.12
ENSG00000234942.3	0.19982	ENSG00000249798.1
ENSG00000111897.7	0.199819	ENSG00000113595.15
ENSG00000211844.1	0.199776	ENSG00000211862.1
ENSG00000111602.12	0.199772	ENSG00000164045.12
ENSG00000231422.2	0.199771	ENSG00000237579.3
ENSG00000090889.12	0.19976	ENSG00000111206.13
ENSG00000101412.13	0.19975	ENSG00000111602.12
ENSG00000080839.12	0.199749	ENSG00000122966.17
ENSG00000261752.1	0.199735	ENSG00000273976.2
ENSG00000248643.5	0.199733	ENSG00000282977.1
ENSG00000005889.16	0.199731	ENSG00000176728.10
ENSG00000085231.14	0.19973	ENSG00000204370.13
ENSG00000109805.10	0.199717	ENSG00000176890.16
ENSG00000112984.12	0.199709	ENSG00000138160.7
ENSG00000234634.2	0.199705	ENSG00000260450.2
ENSG00000085840.13	0.199698	ENSG00000156802.13
ENSG00000134690.11	0.199685	ENSG00000171320.15
ENSG00000211864.2	0.199666	ENSG00000211867.1
ENSG00000092853.14	0.199647	ENSG00000167513.9
ENSG00000105011.9	0.199641	ENSG00000129173.13
ENSG00000240708.2	0.19964	ENSG00000253428.1
ENSG00000211651.3	0.199636	ENSG00000211663.2
ENSG00000164488.12	0.19961	ENSG00000237289.10
ENSG00000211842.1	0.199591	ENSG00000211861.1
ENSG00000211860.1	0.199587	ENSG00000211864.2
ENSG00000211673.2	0.199584	ENSG00000243466.1
ENSG00000188175.10	0.199582	ENSG00000244734.4
ENSG00000160883.11	0.199569	ENSG00000186529.16
ENSG00000135913.11	0.199567	ENSG00000140534.14
ENSG00000137198.10	0.199566	ENSG00000168785.8
ENSG00000166295.9	0.199565	ENSG00000196455.8
ENSG00000211860.1	0.199561	ENSG00000211872.1
ENSG00000091651.9	0.199555	ENSG00000127423.11
ENSG00000237880.2	0.199547	ENSG00000274469.2
ENSG00000169877.10	0.199535	ENSG00000198336.9
ENSG00000162062.15	0.199524	ENSG00000166508.18
ENSG00000233048.1	0.199518	ENSG00000250888.1
ENSG00000167670.16	0.199516	ENSG00000249115.9
ENSG00000009709.12	0.199507	ENSG00000175785.13
ENSG00000172331.12	0.199506	ENSG00000198876.13
ENSG00000143006.7	0.199503	ENSG00000172421.10
ENSG00000237552.1	0.199498	ENSG00000265374.1
ENSG00000109511.12	0.199492	ENSG00000228740.3
ENSG00000075429.9	0.199491	ENSG00000147432.7
ENSG00000211856.1	0.19947	ENSG00000211864.2
ENSG00000253365.1	0.199462	ENSG00000254345.1
ENSG00000211847.1	0.199454	ENSG00000211867.1
ENSG00000047597.7	0.199442	ENSG00000133488.15
ENSG00000111796.4	0.199436	ENSG00000271503.6
ENSG00000211834.1	0.199404	ENSG00000211841.1
ENSG00000224514.3	0.199399	ENSG00000234766.2
ENSG00000201801.1	0.199384	ENSG00000207005.1
ENSG00000152127.9	0.199378	ENSG00000196781.16
ENSG00000252766.1	0.199376	ENSG00000279516.2
ENSG00000146670.10	0.199353	ENSG00000183856.11
ENSG00000234435.3	0.199352	ENSG00000267779.7
ENSG00000111206.13	0.199325	ENSG00000138092.11
ENSG00000264345.2	0.199323	ENSG00000271850.2
ENSG00000228888.1	0.19932	ENSG00000255171.7
ENSG00000136842.14	0.199318	ENSG00000204613.11
ENSG00000144771.8	0.199316	ENSG00000235202.2
ENSG00000105202.9	0.199315	ENSG00000108107.15
ENSG00000211862.1	0.199314	ENSG00000211883.1
ENSG00000111247.15	0.199302	ENSG00000174371.17
ENSG00000159259.8	0.199253	ENSG00000167670.16
ENSG00000236651.1	0.199232	ENSG00000259462.3
ENSG00000157456.8	0.199231	ENSG00000169679.15
ENSG00000104765.16	0.199231	ENSG00000172331.12
ENSG00000141543.12	0.19923	ENSG00000188229.6
ENSG00000257164.5	0.199227	ENSG00000283304.1
ENSG00000105675.9	0.199226	ENSG00000196273.8
ENSG00000105821.15	0.199216	ENSG00000234545.8
ENSG00000117751.18	0.199203	ENSG00000132313.15
ENSG00000094804.12	0.199191	ENSG00000165244.7
ENSG00000126787.13	0.199188	ENSG00000163535.18
ENSG00000092470.12	0.199185	ENSG00000189057.11
ENSG00000128228.5	0.19917	ENSG00000155660.11
ENSG00000242741.2	0.199159	ENSG00000258098.2
ENSG00000051180.17	0.199136	ENSG00000147536.12
ENSG00000188229.6	0.199123	ENSG00000197019.5
ENSG00000105675.9	0.199115	ENSG00000230970.4
ENSG00000051180.17	0.199108	ENSG00000162062.15
ENSG00000225882.1	0.199093	ENSG00000249352.4
ENSG00000204460.3	0.19909	ENSG00000233048.1
ENSG00000237159.6	0.199086	ENSG00000259691.2
ENSG00000156150.9	0.199086	ENSG00000260133.1
ENSG00000006715.16	0.19905	ENSG00000015676.18
ENSG00000111339.12	0.199031	ENSG00000188582.10
ENSG00000124784.9	0.199021	ENSG00000134697.13
ENSG00000143476.18	0.199019	ENSG00000162062.15
ENSG00000236420.1	0.199013	ENSG00000253465.1
ENSG00000111665.12	0.199011	ENSG00000122952.17
ENSG00000211860.1	0.199006	ENSG00000211870.1
ENSG00000168539.4	0.199003	ENSG00000227471.9
ENSG00000248371.5	0.198977	ENSG00000261122.6
ENSG00000120563.10	0.198972	ENSG00000229457.1
ENSG00000211871.1	0.198969	ENSG00000211878.1
ENSG00000183444.10	0.198967	ENSG00000238228.1
ENSG00000156587.16	0.198949	ENSG00000160932.11
ENSG00000156304.15	0.198948	ENSG00000166987.15
ENSG00000211875.1	0.198937	ENSG00000211877.1
ENSG00000248527.1	0.198917	ENSG00000248923.1
ENSG00000042062.13	0.198912	ENSG00000136929.13
ENSG00000211872.1	0.198911	ENSG00000211885.1
ENSG00000135443.8	0.198909	ENSG00000149300.10
ENSG00000065328.17	0.198908	ENSG00000076003.5
ENSG00000111206.13	0.198905	ENSG00000138160.7
ENSG00000241278.1	0.198899	ENSG00000249035.7
ENSG00000013306.16	0.198887	ENSG00000119636.16
ENSG00000151033.10	0.198887	ENSG00000229457.1
ENSG00000093009.11	0.198883	ENSG00000156802.13
ENSG00000211660.3	0.198875	ENSG00000211941.3
ENSG00000111665.12	0.198874	ENSG00000146670.10
ENSG00000202017.1	0.198859	ENSG00000214244.4
ENSG00000058091.17	0.198852	ENSG00000223584.1
ENSG00000123384.14	0.19885	ENSG00000172243.18
ENSG00000173660.12	0.198843	ENSG00000180879.14
ENSG00000174429.4	0.198841	ENSG00000277870.5
ENSG00000223479.3	0.198827	ENSG00000223597.3
ENSG00000075218.19	0.198806	ENSG00000129173.13
ENSG00000223358.5	0.198805	ENSG00000234942.3
ENSG00000168615.13	0.198799	ENSG00000197140.15
ENSG00000133742.14	0.198794	ENSG00000244734.4
ENSG00000233549.2	0.198791	ENSG00000237806.1
ENSG00000211899.10	0.198784	ENSG00000211900.2
ENSG00000230068.2	0.198784	ENSG00000235262.1
ENSG00000211851.1	0.198776	ENSG00000211862.1
ENSG00000135940.7	0.198763	ENSG00000164919.11
ENSG00000092853.14	0.198716	ENSG00000167670.16
ENSG00000104442.10	0.19871	ENSG00000166181.13
ENSG00000107175.12	0.198683	ENSG00000107341.5
ENSG00000127184.13	0.198679	ENSG00000182004.13
ENSG00000175785.13	0.198674	ENSG00000230109.1
ENSG00000111665.12	0.198664	ENSG00000145386.11
ENSG00000211833.1	0.198659	ENSG00000211836.1
ENSG00000240869.3	0.198652	ENSG00000241529.3
ENSG00000100297.16	0.198646	ENSG00000165244.7
ENSG00000124098.10	0.198646	ENSG00000166947.15
ENSG00000111639.8	0.198645	ENSG00000167863.12
ENSG00000170465.10	0.198642	ENSG00000205420.11
ENSG00000254656.3	0.198615	ENSG00000285985.1
ENSG00000224711.2	0.198613	ENSG00000225657.2
ENSG00000103995.14	0.198611	ENSG00000109805.10
ENSG00000134690.11	0.1986	ENSG00000143228.13
ENSG00000112984.12	0.198597	ENSG00000156970.13
ENSG00000168143.9	0.198595	ENSG00000188910.8
ENSG00000211861.1	0.198593	ENSG00000211881.1
ENSG00000249160.4	0.198585	ENSG00000271850.2
ENSG00000089685.15	0.198571	ENSG00000184661.14
ENSG00000147454.14	0.198563	ENSG00000182512.5
ENSG00000172421.10	0.198544	ENSG00000248801.7
ENSG00000100297.16	0.198538	ENSG00000153044.10
ENSG00000132780.17	0.198536	ENSG00000143476.18
ENSG00000211659.2	0.198536	ENSG00000211895.5
ENSG00000234548.7	0.198532	ENSG00000265758.1
ENSG00000214535.3	0.198511	ENSG00000249264.1
ENSG00000186049.8	0.198502	ENSG00000258120.2
ENSG00000237880.2	0.19849	ENSG00000257164.5
ENSG00000185247.15	0.198467	ENSG00000237552.1
ENSG00000250182.3	0.198466	ENSG00000261557.1
ENSG00000051180.17	0.19843	ENSG00000166803.14
ENSG00000109101.8	0.198419	ENSG00000198074.10
ENSG00000229537.7	0.198418	ENSG00000254299.3
ENSG00000207005.1	0.198417	ENSG00000264229.1
ENSG00000139239.7	0.19841	ENSG00000213553.4
ENSG00000130720.13	0.1984	ENSG00000259288.7
ENSG00000211866.1	0.198398	ENSG00000211886.1
ENSG00000123143.13	0.198394	ENSG00000149823.9
ENSG00000179460.5	0.198392	ENSG00000268058.1
ENSG00000215881.3	0.198387	ENSG00000265758.1
ENSG00000283324.1	0.198386	ENSG00000285294.1
ENSG00000215016.2	0.198379	ENSG00000233873.1
ENSG00000173335.5	0.198347	ENSG00000187889.13
ENSG00000234782.3	0.198347	ENSG00000249264.1
ENSG00000096060.15	0.19834	ENSG00000157343.9
ENSG00000129824.16	0.198337	ENSG00000231340.1
ENSG00000211838.1	0.198335	ENSG00000211846.1
ENSG00000178464.6	0.198331	ENSG00000242071.3
ENSG00000156970.13	0.198322	ENSG00000169607.13
ENSG00000137198.10	0.198312	ENSG00000173868.12
ENSG00000071539.14	0.198305	ENSG00000111206.13
ENSG00000167459.17	0.198272	ENSG00000233441.6
ENSG00000135476.12	0.198239	ENSG00000152253.9
ENSG00000133742.14	0.198234	ENSG00000198336.9
ENSG00000207475.1	0.198221	ENSG00000207523.1
ENSG00000197566.10	0.198211	ENSG00000213799.13
ENSG00000182533.7	0.198199	ENSG00000242296.2
ENSG00000164815.11	0.198189	ENSG00000173436.15
ENSG00000134419.15	0.198186	ENSG00000169020.10
ENSG00000065328.17	0.198175	ENSG00000122966.17
ENSG00000013306.16	0.198171	ENSG00000124098.10
ENSG00000108771.13	0.198171	ENSG00000137200.13
ENSG00000165480.16	0.198143	ENSG00000171320.15
ENSG00000114374.13	0.198133	ENSG00000231340.1
ENSG00000226703.1	0.198129	ENSG00000270793.1
ENSG00000211640.4	0.198092	ENSG00000211659.2
ENSG00000211648.2	0.198086	ENSG00000243290.3
ENSG00000232472.1	0.198072	ENSG00000242071.3
ENSG00000065328.17	0.19803	ENSG00000156802.13
ENSG00000116209.12	0.198024	ENSG00000148840.11
ENSG00000156313.15	0.198024	ENSG00000179820.16
ENSG00000126432.14	0.198019	ENSG00000167863.12
ENSG00000188536.13	0.197986	ENSG00000204613.11
ENSG00000111602.12	0.197985	ENSG00000131153.9
ENSG00000117751.18	0.197968	ENSG00000165660.8
ENSG00000253428.1	0.197941	ENSG00000261348.2
ENSG00000142731.11	0.197936	ENSG00000176890.16
ENSG00000249128.1	0.197935	ENSG00000258144.2
ENSG00000121152.10	0.197931	ENSG00000164045.12
ENSG00000051180.17	0.19791	ENSG00000075131.10
ENSG00000138160.7	0.197903	ENSG00000171320.15
ENSG00000165304.8	0.197902	ENSG00000183856.11
ENSG00000103534.17	0.197901	ENSG00000137198.10
ENSG00000134539.17	0.197896	ENSG00000197057.10
ENSG00000250888.1	0.197894	ENSG00000264345.2
ENSG00000253159.3	0.197893	ENSG00000253537.3
ENSG00000013306.16	0.197884	ENSG00000170315.14
ENSG00000076382.17	0.197872	ENSG00000111665.12
ENSG00000224514.3	0.19787	ENSG00000249352.4
ENSG00000100297.16	0.197863	ENSG00000162062.15
ENSG00000148773.14	0.197855	ENSG00000165891.16
ENSG00000132646.11	0.197854	ENSG00000143476.18
ENSG00000065183.16	0.197842	ENSG00000148840.11
ENSG00000110013.13	0.197833	ENSG00000149564.12
ENSG00000122966.17	0.197831	ENSG00000138658.16
ENSG00000134690.11	0.197828	ENSG00000178999.13
ENSG00000237880.2	0.197822	ENSG00000271723.5
ENSG00000229175.2	0.197815	ENSG00000282872.2
ENSG00000124216.4	0.197811	ENSG00000141543.12
ENSG00000011426.11	0.197798	ENSG00000149503.13
ENSG00000007933.13	0.197785	ENSG00000112175.8
ENSG00000076003.5	0.19778	ENSG00000140534.14
ENSG00000051180.17	0.197769	ENSG00000176208.9
ENSG00000156802.13	0.197763	ENSG00000167513.9
ENSG00000154839.10	0.197754	ENSG00000157456.8
ENSG00000108309.14	0.197752	ENSG00000143416.21
ENSG00000230109.1	0.197749	ENSG00000237880.2
ENSG00000177409.12	0.197742	ENSG00000185745.10
ENSG00000165304.8	0.197726	ENSG00000173207.13
ENSG00000111445.14	0.197719	ENSG00000121152.10
ENSG00000135241.17	0.197703	ENSG00000139620.13
ENSG00000146670.10	0.197701	ENSG00000165244.7
ENSG00000234277.3	0.197684	ENSG00000278214.1
ENSG00000211659.2	0.197674	ENSG00000211896.7
ENSG00000211842.1	0.197667	ENSG00000211856.1
ENSG00000225657.2	0.19766	ENSG00000233048.1
ENSG00000250930.5	0.19766	ENSG00000271723.5
ENSG00000257164.5	0.197655	ENSG00000285985.1
ENSG00000004848.8	0.197647	ENSG00000101890.5
ENSG00000168367.11	0.197646	ENSG00000229240.9
ENSG00000149313.11	0.197636	ENSG00000185085.2
ENSG00000197993.9	0.197631	ENSG00000198336.9
ENSG00000135476.12	0.197618	ENSG00000171320.15
ENSG00000065328.17	0.197609	ENSG00000171241.9
ENSG00000144771.8	0.197603	ENSG00000237552.1
ENSG00000125356.7	0.197598	ENSG00000135940.7
ENSG00000071243.16	0.197595	ENSG00000106635.8
ENSG00000012223.13	0.197593	ENSG00000102837.7
ENSG00000099804.9	0.197571	ENSG00000238269.9
ENSG00000130720.13	0.19757	ENSG00000249035.7
ENSG00000090013.11	0.197568	ENSG00000130821.17
ENSG00000235892.1	0.197568	ENSG00000251533.2
ENSG00000257164.5	0.197556	ENSG00000259459.6
ENSG00000073754.6	0.197555	ENSG00000145850.9
ENSG00000135638.14	0.197531	ENSG00000275239.4
ENSG00000211850.1	0.197503	ENSG00000211877.1
ENSG00000137691.13	0.197492	ENSG00000260458.3
ENSG00000138658.16	0.19748	ENSG00000149636.16
ENSG00000257164.5	0.197478	ENSG00000261122.6
ENSG00000211876.1	0.197464	ENSG00000277734.8
ENSG00000162062.15	0.197456	ENSG00000198056.15
ENSG00000240708.2	0.197439	ENSG00000259783.6
ENSG00000068489.13	0.197436	ENSG00000122966.17
ENSG00000156802.13	0.197436	ENSG00000171241.9
ENSG00000156587.16	0.197436	ENSG00000185880.13
ENSG00000105675.9	0.197421	ENSG00000173826.15
ENSG00000238212.3	0.197378	ENSG00000248505.2
ENSG00000162385.11	0.197367	ENSG00000198258.11
ENSG00000151033.10	0.197362	ENSG00000249128.1
ENSG00000134001.15	0.197354	ENSG00000154174.8
ENSG00000249160.4	0.197319	ENSG00000265758.1
ENSG00000228502.1	0.197297	ENSG00000249264.1
ENSG00000177839.7	0.197289	ENSG00000187372.11
ENSG00000137970.7	0.197287	ENSG00000224631.4
ENSG00000180964.17	0.197271	ENSG00000198960.11
ENSG00000076003.5	0.197262	ENSG00000100297.16
ENSG00000198744.5	0.197262	ENSG00000244921.2
ENSG00000249616.1	0.19726	ENSG00000256614.1
ENSG00000104765.16	0.197254	ENSG00000184481.17
ENSG00000214541.3	0.197248	ENSG00000259612.1
ENSG00000249128.1	0.197246	ENSG00000265374.1
ENSG00000145715.15	0.197234	ENSG00000175309.15
ENSG00000121152.10	0.197226	ENSG00000131351.15
ENSG00000111445.14	0.197222	ENSG00000127564.17
ENSG00000168785.8	0.197212	ENSG00000184792.16
ENSG00000143228.13	0.197205	ENSG00000169607.13
ENSG00000133048.13	0.197202	ENSG00000138772.13
ENSG00000178429.9	0.197184	ENSG00000242208.1
ENSG00000271850.2	0.197183	ENSG00000280081.4
ENSG00000072571.20	0.197182	ENSG00000145386.11
ENSG00000082146.13	0.197168	ENSG00000099804.9
ENSG00000231952.3	0.197165	ENSG00000281332.1
ENSG00000116752.6	0.197161	ENSG00000179119.15
ENSG00000140534.14	0.197149	ENSG00000147536.12
ENSG00000111445.14	0.197138	ENSG00000162062.15
ENSG00000133488.15	0.197116	ENSG00000133742.14
ENSG00000228437.5	0.197102	ENSG00000254486.1
ENSG00000203601.3	0.197102	ENSG00000257164.5
ENSG00000007968.7	0.197097	ENSG00000142945.13
ENSG00000109101.8	0.197092	ENSG00000188508.11
ENSG00000156802.13	0.197079	ENSG00000167325.15
ENSG00000230645.2	0.197074	ENSG00000250930.5
ENSG00000234277.3	0.197055	ENSG00000256971.2
ENSG00000118193.12	0.197048	ENSG00000135476.12
ENSG00000130675.15	0.197044	ENSG00000235470.5
ENSG00000111206.13	0.197042	ENSG00000198826.11
ENSG00000133488.15	0.197041	ENSG00000206177.7
ENSG00000132821.12	0.197037	ENSG00000175785.13
ENSG00000024526.17	0.197023	ENSG00000142945.13
ENSG00000151725.12	0.197018	ENSG00000164045.12
ENSG00000101425.14	0.197012	ENSG00000138772.13
ENSG00000171241.9	0.197005	ENSG00000185480.12
ENSG00000113763.12	0.196998	ENSG00000254656.3
ENSG00000171552.14	0.196997	ENSG00000173868.12
ENSG00000011426.11	0.196994	ENSG00000169679.15
ENSG00000082146.13	0.196985	ENSG00000119950.21
ENSG00000011426.11	0.196982	ENSG00000171320.15
ENSG00000211598.2	0.196975	ENSG00000241755.1
ENSG00000092470.12	0.196973	ENSG00000112118.20
ENSG00000233771.2	0.196941	ENSG00000273963.1
ENSG00000112742.10	0.196923	ENSG00000154920.15
ENSG00000047597.7	0.19692	ENSG00000188672.19
ENSG00000225900.1	0.196895	ENSG00000265093.2
ENSG00000236320.4	0.196884	ENSG00000250361.9
ENSG00000085840.13	0.196881	ENSG00000100297.16
ENSG00000161800.13	0.196876	ENSG00000163535.18
ENSG00000211873.1	0.196868	ENSG00000211879.1
ENSG00000136944.19	0.196862	ENSG00000215881.3
ENSG00000211668.2	0.196858	ENSG00000243466.1
ENSG00000085999.13	0.196852	ENSG00000167325.15
ENSG00000248300.1	0.196851	ENSG00000251210.6
ENSG00000134419.15	0.196849	ENSG00000213741.11
ENSG00000063854.13	0.196846	ENSG00000171552.14
ENSG00000228135.1	0.196844	ENSG00000234766.2
ENSG00000211856.1	0.196829	ENSG00000211862.1
ENSG00000144771.8	0.196802	ENSG00000250888.1
ENSG00000215162.2	0.196779	ENSG00000256661.1
ENSG00000114346.14	0.196773	ENSG00000126787.13
ENSG00000091651.9	0.196768	ENSG00000184445.12
ENSG00000169020.10	0.196767	ENSG00000232388.5
ENSG00000105610.6	0.196744	ENSG00000188672.19
ENSG00000111445.14	0.196732	ENSG00000130816.17
ENSG00000169035.12	0.196732	ENSG00000227471.9
ENSG00000105011.9	0.196726	ENSG00000162062.15
ENSG00000113492.14	0.196711	ENSG00000237159.6
ENSG00000141469.18	0.196702	ENSG00000145335.17
ENSG00000225882.1	0.196686	ENSG00000249279.6
ENSG00000175329.13	0.196671	ENSG00000259108.3
ENSG00000197756.10	0.196656	ENSG00000233927.5
ENSG00000213137.3	0.196651	ENSG00000249850.1
ENSG00000231422.2	0.19665	ENSG00000237880.2
ENSG00000224514.3	0.196646	ENSG00000237880.2
ENSG00000076382.17	0.196643	ENSG00000136824.19
ENSG00000138180.16	0.196637	ENSG00000148773.14
ENSG00000160445.11	0.196609	ENSG00000255152.8
ENSG00000167513.9	0.196606	ENSG00000184445.12
ENSG00000164068.16	0.196604	ENSG00000183597.16
ENSG00000137441.8	0.196598	ENSG00000198574.6
ENSG00000211844.1	0.196593	ENSG00000211881.1
ENSG00000111665.12	0.196582	ENSG00000135476.12
ENSG00000231422.2	0.196574	ENSG00000264345.2
ENSG00000211873.1	0.196537	ENSG00000211886.1
ENSG00000249616.1	0.196527	ENSG00000267332.1
ENSG00000051180.17	0.196526	ENSG00000149636.16
ENSG00000051180.17	0.196519	ENSG00000080839.12
ENSG00000249614.2	0.196509	ENSG00000251291.2
ENSG00000152253.9	0.1965	ENSG00000171320.15
ENSG00000211843.1	0.196494	ENSG00000211882.1
ENSG00000232472.1	0.196491	ENSG00000234797.5
ENSG00000127337.7	0.19649	ENSG00000166508.18
ENSG00000101916.12	0.196482	ENSG00000172243.18
ENSG00000072571.20	0.196443	ENSG00000163808.17
ENSG00000240869.3	0.196426	ENSG00000275090.1
ENSG00000234300.1	0.196413	ENSG00000250888.1
ENSG00000110448.11	0.19638	ENSG00000154310.17
ENSG00000211873.1	0.196378	ENSG00000211884.1
ENSG00000228669.2	0.196373	ENSG00000250585.3
ENSG00000143995.20	0.196371	ENSG00000232046.7
ENSG00000211838.1	0.196357	ENSG00000211845.1
ENSG00000251733.1	0.196341	ENSG00000280466.1
ENSG00000264922.1	0.196334	ENSG00000265368.1
ENSG00000248708.2	0.196333	ENSG00000249797.2
ENSG00000252766.1	0.196328	ENSG00000270641.1
ENSG00000237618.1	0.196326	ENSG00000258036.2
ENSG00000116039.13	0.196324	ENSG00000170454.6
ENSG00000127423.11	0.196318	ENSG00000146670.10
ENSG00000224714.3	0.196305	ENSG00000249614.2
ENSG00000102970.11	0.196299	ENSG00000131686.15
ENSG00000088325.16	0.196294	ENSG00000169679.15
ENSG00000188175.10	0.196293	ENSG00000204613.11
ENSG00000093010.15	0.196278	ENSG00000100403.12
ENSG00000155966.14	0.196266	ENSG00000223516.1
ENSG00000248528.1	0.196251	ENSG00000248708.2
ENSG00000211856.1	0.19625	ENSG00000211860.1
ENSG00000105519.18	0.196244	ENSG00000188917.15
ENSG00000224094.1	0.196236	ENSG00000226221.1
ENSG00000211862.1	0.196227	ENSG00000276699.1
ENSG00000184163.3	0.196222	ENSG00000226450.2
ENSG00000211867.1	0.196207	ENSG00000211880.1
ENSG00000076382.17	0.196205	ENSG00000135476.12
ENSG00000211833.1	0.196201	ENSG00000248366.1
ENSG00000256661.1	0.196188	ENSG00000259572.7
ENSG00000140451.13	0.196178	ENSG00000178999.13
ENSG00000253537.3	0.19616	ENSG00000254245.3
ENSG00000042062.13	0.196159	ENSG00000223609.11
ENSG00000259783.6	0.196158	ENSG00000261348.2
ENSG00000214199.3	0.196157	ENSG00000233476.3
ENSG00000235202.2	0.196138	ENSG00000250814.3
ENSG00000122966.17	0.196125	ENSG00000154920.15
ENSG00000228437.5	0.196118	ENSG00000249279.6
ENSG00000225573.4	0.196117	ENSG00000228929.1
ENSG00000091640.8	0.196108	ENSG00000142507.10
ENSG00000068489.13	0.196098	ENSG00000075218.19
ENSG00000076003.5	0.196084	ENSG00000149636.16
ENSG00000197993.9	0.196082	ENSG00000206177.7
ENSG00000129173.13	0.196077	ENSG00000162062.15
ENSG00000136149.6	0.196075	ENSG00000223803.1
ENSG00000142945.13	0.196072	ENSG00000174371.17
ENSG00000224858.5	0.196042	ENSG00000238103.4
ENSG00000215881.3	0.196019	ENSG00000234777.3
ENSG00000164879.7	0.195996	ENSG00000197993.9
ENSG00000215881.3	0.19599	ENSG00000285985.1
ENSG00000137691.13	0.195973	ENSG00000184601.11
ENSG00000158828.8	0.195961	ENSG00000166946.14
ENSG00000136842.14	0.195945	ENSG00000145335.17
ENSG00000211841.1	0.195931	ENSG00000211865.1
ENSG00000253731.3	0.195931	ENSG00000254122.3
ENSG00000116752.6	0.195922	ENSG00000135241.17
ENSG00000155090.15	0.195921	ENSG00000204977.10
ENSG00000224514.3	0.195911	ENSG00000248995.2
ENSG00000144771.8	0.195901	ENSG00000237880.2
ENSG00000075856.12	0.195898	ENSG00000136448.13
ENSG00000113387.12	0.195895	ENSG00000139620.13
ENSG00000111445.14	0.195893	ENSG00000184445.12
ENSG00000111247.15	0.195881	ENSG00000163808.17
ENSG00000109805.10	0.195878	ENSG00000135451.13
ENSG00000144771.8	0.195855	ENSG00000274469.2
ENSG00000122966.17	0.195848	ENSG00000146918.20
ENSG00000133048.13	0.195847	ENSG00000164047.6
ENSG00000223479.3	0.195833	ENSG00000263317.1
ENSG00000196273.8	0.195829	ENSG00000256925.3
ENSG00000244642.3	0.195829	ENSG00000265078.2
ENSG00000211870.1	0.195819	ENSG00000211886.1
ENSG00000206177.7	0.195819	ENSG00000215811.6
ENSG00000172809.13	0.195817	ENSG00000188846.14
ENSG00000239559.2	0.195816	ENSG00000240509.1
ENSG00000113319.13	0.195812	ENSG00000151150.22
ENSG00000138658.16	0.195805	ENSG00000174371.17
ENSG00000231475.3	0.195801	ENSG00000254289.2
ENSG00000228135.1	0.195799	ENSG00000234548.7
ENSG00000080819.9	0.195794	ENSG00000144959.11
ENSG00000172482.5	0.195774	ENSG00000182645.6
ENSG00000228309.7	0.195773	ENSG00000280081.4
ENSG00000130948.10	0.195762	ENSG00000229437.2
ENSG00000238212.3	0.195756	ENSG00000258098.2
ENSG00000237128.1	0.195739	ENSG00000257164.5
ENSG00000187678.10	0.195713	ENSG00000198369.10
ENSG00000162062.15	0.195704	ENSG00000167900.12
ENSG00000007306.15	0.195683	ENSG00000227947.2
ENSG00000115661.14	0.19567	ENSG00000279873.2
ENSG00000093009.11	0.195669	ENSG00000136982.6
ENSG00000111206.13	0.195669	ENSG00000178999.13
ENSG00000132780.17	0.195652	ENSG00000166508.18
ENSG00000218991.1	0.195646	ENSG00000283755.2
ENSG00000234548.7	0.195637	ENSG00000250921.2
ENSG00000094804.12	0.195595	ENSG00000176208.9
ENSG00000127564.17	0.195592	ENSG00000146918.20
ENSG00000109805.10	0.195591	ENSG00000122952.17
ENSG00000121152.10	0.195587	ENSG00000188312.14
ENSG00000111775.3	0.195573	ENSG00000134419.15
ENSG00000133265.11	0.195571	ENSG00000179271.3
ENSG00000229537.7	0.195569	ENSG00000267779.7
ENSG00000211839.1	0.195567	ENSG00000249446.2
ENSG00000163586.10	0.195551	ENSG00000197408.10
ENSG00000271850.2	0.195536	ENSG00000274469.2
ENSG00000157538.14	0.195516	ENSG00000159131.17
ENSG00000211849.1	0.195511	ENSG00000211850.1
ENSG00000228135.1	0.195507	ENSG00000234777.3
ENSG00000225128.1	0.195494	ENSG00000261517.2
ENSG00000117425.14	0.19549	ENSG00000179029.15
ENSG00000148346.12	0.195477	ENSG00000159339.13
ENSG00000213892.12	0.195475	ENSG00000219073.8
ENSG00000237380.7	0.195469	ENSG00000283324.1
ENSG00000111339.12	0.195464	ENSG00000206177.7
ENSG00000238059.1	0.195448	ENSG00000256614.1
ENSG00000090889.12	0.195446	ENSG00000117399.14
ENSG00000188095.6	0.195445	ENSG00000249352.4
ENSG00000107758.16	0.195424	ENSG00000166295.9
ENSG00000225882.1	0.195419	ENSG00000285985.1
ENSG00000179085.8	0.195415	ENSG00000233927.5
ENSG00000232634.1	0.195406	ENSG00000277438.1
ENSG00000130821.17	0.195388	ENSG00000183508.5
ENSG00000225573.4	0.195373	ENSG00000237991.3
ENSG00000138180.16	0.195362	ENSG00000237649.8
ENSG00000156467.10	0.195358	ENSG00000205544.4
ENSG00000161405.17	0.195358	ENSG00000264663.1
ENSG00000006606.9	0.19535	ENSG00000136696.11
ENSG00000080839.12	0.195348	ENSG00000167670.16
ENSG00000099804.9	0.195347	ENSG00000167671.12
ENSG00000211850.1	0.195347	ENSG00000211857.1
ENSG00000228135.1	0.195338	ENSG00000236052.2
ENSG00000121152.10	0.195329	ENSG00000198554.12
ENSG00000094804.12	0.195328	ENSG00000111445.14
ENSG00000198768.11	0.195323	ENSG00000227471.9
ENSG00000224083.1	0.195304	ENSG00000236254.1
ENSG00000164073.11	0.195294	ENSG00000169359.16
ENSG00000211861.1	0.195276	ENSG00000211867.1
ENSG00000233549.2	0.195259	ENSG00000249616.1
ENSG00000085840.13	0.195257	ENSG00000146670.10
ENSG00000065183.16	0.195253	ENSG00000170310.15
ENSG00000241119.2	0.19524	ENSG00000271723.5
ENSG00000111665.12	0.195224	ENSG00000138180.16
ENSG00000211869.1	0.195223	ENSG00000211883.1
ENSG00000171320.15	0.195213	ENSG00000186185.14
ENSG00000143631.11	0.195198	ENSG00000205420.11
ENSG00000105011.9	0.195173	ENSG00000171848.16
ENSG00000013306.16	0.195171	ENSG00000145354.12
ENSG00000112312.10	0.195164	ENSG00000151725.12
ENSG00000237552.1	0.195158	ENSG00000278214.1
ENSG00000109625.19	0.195156	ENSG00000250846.6
ENSG00000140534.14	0.195145	ENSG00000163808.17
ENSG00000234548.7	0.19514	ENSG00000240708.2
ENSG00000091651.9	0.195138	ENSG00000092470.12
ENSG00000178776.5	0.195128	ENSG00000283324.1
ENSG00000215231.8	0.195117	ENSG00000229175.2
ENSG00000135451.13	0.195099	ENSG00000143228.13
ENSG00000214794.4	0.195088	ENSG00000244321.1
ENSG00000166947.15	0.195069	ENSG00000188582.10
ENSG00000248483.7	0.19505	ENSG00000259151.2
ENSG00000164488.12	0.19505	ENSG00000264230.9
ENSG00000111445.14	0.195024	ENSG00000198056.15
ENSG00000101425.14	0.195015	ENSG00000134827.8
ENSG00000232650.6	0.195005	ENSG00000236052.2
ENSG00000231475.3	0.194988	ENSG00000270550.1
ENSG00000037897.17	0.194981	ENSG00000111142.14
ENSG00000235955.1	0.194921	ENSG00000256193.6
ENSG00000234777.3	0.194902	ENSG00000249128.1
ENSG00000211870.1	0.194901	ENSG00000211887.2
ENSG00000103534.17	0.194898	ENSG00000145423.5
ENSG00000188095.6	0.194888	ENSG00000249279.6
ENSG00000211855.1	0.194865	ENSG00000276699.1
ENSG00000135451.13	0.194849	ENSG00000148773.14
ENSG00000162390.18	0.194811	ENSG00000184313.20
ENSG00000253537.3	0.194791	ENSG00000254122.3
ENSG00000204257.15	0.194783	ENSG00000224796.1
ENSG00000127423.11	0.194779	ENSG00000142731.11
ENSG00000122966.17	0.194768	ENSG00000127564.17
ENSG00000090061.17	0.194768	ENSG00000151239.14
ENSG00000164010.15	0.194744	ENSG00000236320.4
ENSG00000142731.11	0.194743	ENSG00000183763.9
ENSG00000042062.13	0.194734	ENSG00000111339.12
ENSG00000112742.10	0.19473	ENSG00000183856.11
ENSG00000212588.1	0.194709	ENSG00000251898.1
ENSG00000232573.1	0.194692	ENSG00000235174.1
ENSG00000083845.9	0.194676	ENSG00000105372.8
ENSG00000211836.1	0.194674	ENSG00000211845.1
ENSG00000141469.18	0.194671	ENSG00000168785.8
ENSG00000250888.1	0.194657	ENSG00000266554.2
ENSG00000170523.3	0.194651	ENSG00000227128.5
ENSG00000090889.12	0.194637	ENSG00000134057.15
ENSG00000100448.4	0.194605	ENSG00000196415.10
ENSG00000211640.4	0.194603	ENSG00000211648.2
ENSG00000147684.10	0.19459	ENSG00000164919.11
ENSG00000111665.12	0.194581	ENSG00000117650.13
ENSG00000130816.17	0.194573	ENSG00000184445.12
ENSG00000112742.10	0.194553	ENSG00000135451.13
ENSG00000065328.17	0.194551	ENSG00000138092.11
ENSG00000108602.18	0.19454	ENSG00000159166.15
ENSG00000092853.14	0.194516	ENSG00000109805.10
ENSG00000197176.7	0.194507	ENSG00000234777.3
ENSG00000136824.19	0.194502	ENSG00000171320.15
ENSG00000112212.12	0.1945	ENSG00000154917.11
ENSG00000116675.16	0.194483	ENSG00000204613.11
ENSG00000133106.15	0.194478	ENSG00000177294.7
ENSG00000083814.13	0.194474	ENSG00000180257.14
ENSG00000242741.2	0.194473	ENSG00000258979.3
ENSG00000085999.13	0.194458	ENSG00000097046.13
ENSG00000122952.17	0.194458	ENSG00000163808.17
ENSG00000211845.1	0.194456	ENSG00000211862.1
ENSG00000203858.3	0.194454	ENSG00000248730.1
ENSG00000051180.17	0.194418	ENSG00000094804.12
ENSG00000094804.12	0.194404	ENSG00000111247.15
ENSG00000163808.17	0.194402	ENSG00000164109.14
ENSG00000121152.10	0.194389	ENSG00000237649.8
ENSG00000068745.15	0.194377	ENSG00000135241.17
ENSG00000213809.9	0.194377	ENSG00000255819.7
ENSG00000109084.14	0.194376	ENSG00000153044.10
ENSG00000143476.18	0.194369	ENSG00000165244.7
ENSG00000076382.17	0.194354	ENSG00000138160.7
ENSG00000248673.2	0.194344	ENSG00000249279.6
ENSG00000215162.2	0.194342	ENSG00000231814.3
ENSG00000128805.15	0.194327	ENSG00000248682.1
ENSG00000128709.13	0.194324	ENSG00000128710.6
ENSG00000085840.13	0.194322	ENSG00000111445.14
ENSG00000143196.5	0.1943	ENSG00000188393.9
ENSG00000121621.7	0.194282	ENSG00000185480.12
ENSG00000121621.7	0.194266	ENSG00000198826.11
ENSG00000131153.9	0.194247	ENSG00000147536.12
ENSG00000117751.18	0.194235	ENSG00000126698.11
ENSG00000243347.2	0.194226	ENSG00000250437.1
ENSG00000229537.7	0.194221	ENSG00000237523.2
ENSG00000100335.15	0.194208	ENSG00000147679.12
ENSG00000111445.14	0.194207	ENSG00000139734.19
ENSG00000211637.2	0.194204	ENSG00000211648.2
ENSG00000093009.11	0.194203	ENSG00000228716.7
ENSG00000076003.5	0.194182	ENSG00000121152.10
ENSG00000038427.16	0.194163	ENSG00000186407.7
ENSG00000085999.13	0.194151	ENSG00000135476.12
ENSG00000241146.1	0.194139	ENSG00000283740.1
ENSG00000071082.11	0.194133	ENSG00000170889.14
ENSG00000211912.1	0.194133	ENSG00000236170.1
ENSG00000237380.7	0.194118	ENSG00000250846.6
ENSG00000259572.7	0.194116	ENSG00000261082.1
ENSG00000173660.12	0.194088	ENSG00000176340.4
ENSG00000082146.13	0.194087	ENSG00000173868.12
ENSG00000211845.1	0.194076	ENSG00000211872.1
ENSG00000142731.11	0.194074	ENSG00000251821.1
ENSG00000211880.1	0.194067	ENSG00000277734.8
ENSG00000207475.1	0.194063	ENSG00000251898.1
ENSG00000168528.12	0.194062	ENSG00000284543.1
ENSG00000131469.15	0.194049	ENSG00000213741.11
ENSG00000132530.17	0.194046	ENSG00000173193.15
ENSG00000196083.10	0.194039	ENSG00000231047.1
ENSG00000130821.17	0.194036	ENSG00000143228.13
ENSG00000211651.3	0.194014	ENSG00000211660.3
ENSG00000011426.11	0.194009	ENSG00000127564.17
ENSG00000144959.11	0.194004	ENSG00000164010.15
ENSG00000208028.1	0.19399	ENSG00000265112.1
ENSG00000051180.17	0.193976	ENSG00000146918.20
ENSG00000118193.12	0.193976	ENSG00000184661.14
ENSG00000169020.10	0.193976	ENSG00000241837.7
ENSG00000051180.17	0.193974	ENSG00000071539.14
ENSG00000081853.15	0.193974	ENSG00000262576.3
ENSG00000100220.12	0.193973	ENSG00000136448.13
ENSG00000154438.8	0.193967	ENSG00000283247.2
ENSG00000143627.19	0.193963	ENSG00000197993.9
ENSG00000131153.9	0.193957	ENSG00000171241.9
ENSG00000080839.12	0.193955	ENSG00000142731.11
ENSG00000130755.13	0.193954	ENSG00000173660.12
ENSG00000118193.12	0.193951	ENSG00000134057.15
ENSG00000127184.13	0.193946	ENSG00000132432.14
ENSG00000126787.13	0.193935	ENSG00000135476.12
ENSG00000197721.17	0.193932	ENSG00000223609.11
ENSG00000229457.1	0.193926	ENSG00000283304.1
ENSG00000198692.10	0.193924	ENSG00000231340.1
ENSG00000136929.13	0.193923	ENSG00000236320.4
ENSG00000174225.15	0.193897	ENSG00000229376.3
ENSG00000250930.5	0.193887	ENSG00000257164.5
ENSG00000065183.16	0.193886	ENSG00000123213.23
ENSG00000142945.13	0.193886	ENSG00000149503.13
ENSG00000172482.5	0.193869	ENSG00000179142.2
ENSG00000233873.1	0.193852	ENSG00000244363.3
ENSG00000105205.7	0.193848	ENSG00000121053.6
ENSG00000111445.14	0.193847	ENSG00000111602.12
ENSG00000100815.12	0.193843	ENSG00000149308.17
ENSG00000211838.1	0.193837	ENSG00000211856.1
ENSG00000211851.1	0.193822	ENSG00000211857.1
ENSG00000082146.13	0.193809	ENSG00000162722.9
ENSG00000047597.7	0.193806	ENSG00000250361.9
ENSG00000163535.18	0.193799	ENSG00000184661.14
ENSG00000211849.1	0.193793	ENSG00000211869.1
ENSG00000228166.1	0.193783	ENSG00000236254.1
ENSG00000125999.11	0.193781	ENSG00000237159.6
ENSG00000136824.19	0.193777	ENSG00000139734.19
ENSG00000159131.17	0.193775	ENSG00000183527.12
ENSG00000225657.2	0.193774	ENSG00000236052.2
ENSG00000111247.15	0.193758	ENSG00000162062.15
ENSG00000159166.15	0.193732	ENSG00000197953.6
ENSG00000130255.13	0.193729	ENSG00000177600.9
ENSG00000166793.13	0.193708	ENSG00000166947.15
ENSG00000124302.13	0.193699	ENSG00000171433.12
ENSG00000173826.15	0.193682	ENSG00000216588.9
ENSG00000143416.21	0.193677	ENSG00000167768.4
ENSG00000080986.13	0.193672	ENSG00000134690.11
ENSG00000099804.9	0.193672	ENSG00000171552.14
ENSG00000103257.9	0.193652	ENSG00000278598.1
ENSG00000211598.2	0.19365	ENSG00000211895.5
ENSG00000119508.18	0.193634	ENSG00000123358.20
ENSG00000005100.13	0.193617	ENSG00000167721.11
ENSG00000211893.4	0.193613	ENSG00000211938.2
ENSG00000102970.11	0.19359	ENSG00000132465.12
ENSG00000240869.3	0.193559	ENSG00000244230.3
ENSG00000159166.15	0.193554	ENSG00000227471.9
ENSG00000169006.7	0.193532	ENSG00000198284.9
ENSG00000014914.21	0.193524	ENSG00000038427.16
ENSG00000135776.5	0.193515	ENSG00000148218.16
ENSG00000224631.4	0.193497	ENSG00000234797.5
ENSG00000161800.13	0.193494	ENSG00000169679.15
ENSG00000238284.2	0.193486	ENSG00000249279.6
ENSG00000211938.2	0.193483	ENSG00000241351.3
ENSG00000237892.1	0.19348	ENSG00000253008.2
ENSG00000113492.14	0.193463	ENSG00000172482.5
ENSG00000211895.5	0.193462	ENSG00000239855.1
ENSG00000120159.13	0.193457	ENSG00000122692.9
ENSG00000185701.7	0.193429	ENSG00000240412.1
ENSG00000207493.1	0.193425	ENSG00000252316.1
ENSG00000111845.5	0.193419	ENSG00000124784.9
ENSG00000138658.16	0.193416	ENSG00000153044.10
ENSG00000163508.13	0.193411	ENSG00000172215.6
ENSG00000211865.1	0.193411	ENSG00000211877.1
ENSG00000211860.1	0.193406	ENSG00000211862.1
ENSG00000168539.4	0.193404	ENSG00000197953.6
ENSG00000138658.16	0.193402	ENSG00000143476.18
ENSG00000235202.2	0.193377	ENSG00000237552.1
ENSG00000226525.5	0.193368	ENSG00000232385.2
ENSG00000147649.10	0.193367	ENSG00000261236.8
ENSG00000253491.2	0.193355	ENSG00000253587.2
ENSG00000107175.12	0.193343	ENSG00000122692.9
ENSG00000240184.7	0.193309	ENSG00000253159.3
ENSG00000184792.16	0.193296	ENSG00000196517.13
ENSG00000172428.11	0.193282	ENSG00000197345.13
ENSG00000167459.17	0.193279	ENSG00000227128.5
ENSG00000227284.2	0.193268	ENSG00000235892.1
ENSG00000127184.13	0.193264	ENSG00000165502.7
ENSG00000138180.16	0.19326	ENSG00000186185.14
ENSG00000082146.13	0.193255	ENSG00000167671.12
ENSG00000067334.14	0.193249	ENSG00000100330.16
ENSG00000027869.12	0.193249	ENSG00000134539.17
ENSG00000101412.13	0.193249	ENSG00000139734.19
ENSG00000124098.10	0.193225	ENSG00000172331.12
ENSG00000170653.19	0.193225	ENSG00000176542.10
ENSG00000122966.17	0.193218	ENSG00000173207.13
ENSG00000076382.17	0.193217	ENSG00000085999.13
ENSG00000240864.3	0.193205	ENSG00000243466.1
ENSG00000100297.16	0.1932	ENSG00000112312.10
ENSG00000204482.11	0.193199	ENSG00000227507.3
ENSG00000151883.19	0.193198	ENSG00000170571.12
ENSG00000211663.2	0.193195	ENSG00000241351.3
ENSG00000228411.1	0.193193	ENSG00000234059.1
ENSG00000187889.13	0.193179	ENSG00000259944.1
ENSG00000136944.19	0.193172	ENSG00000248184.1
ENSG00000024526.17	0.193165	ENSG00000134690.11
ENSG00000080345.18	0.193162	ENSG00000168496.4
ENSG00000111665.12	0.193149	ENSG00000143228.13
ENSG00000211845.1	0.193137	ENSG00000211868.1
ENSG00000211860.1	0.193132	ENSG00000211877.1
ENSG00000211869.1	0.193124	ENSG00000211872.1
ENSG00000111665.12	0.193122	ENSG00000171241.9
ENSG00000112742.10	0.193117	ENSG00000184661.14
ENSG00000243347.2	0.193117	ENSG00000258994.1
ENSG00000234767.2	0.193117	ENSG00000280776.2
ENSG00000137441.8	0.193116	ENSG00000271503.6
ENSG00000197111.16	0.19309	ENSG00000282977.1
ENSG00000136522.14	0.193081	ENSG00000162385.11
ENSG00000145335.17	0.193068	ENSG00000171552.14
ENSG00000198758.11	0.193034	ENSG00000229890.1
ENSG00000132912.13	0.193032	ENSG00000237190.4
ENSG00000129173.13	0.193026	ENSG00000169607.13
ENSG00000132780.17	0.192988	ENSG00000164045.12
ENSG00000211846.1	0.192984	ENSG00000211850.1
ENSG00000130711.5	0.192984	ENSG00000236311.6
ENSG00000066405.13	0.192968	ENSG00000225900.1
ENSG00000214756.8	0.192966	ENSG00000221539.1
ENSG00000112984.12	0.192963	ENSG00000114346.14
ENSG00000064270.13	0.192922	ENSG00000179869.15
ENSG00000229457.1	0.192922	ENSG00000254486.1
ENSG00000136982.6	0.192916	ENSG00000156802.13
ENSG00000136944.19	0.192915	ENSG00000224851.2
ENSG00000109805.10	0.192914	ENSG00000166851.15
ENSG00000237711.1	0.192913	ENSG00000254017.1
ENSG00000112118.20	0.192901	ENSG00000159259.8
ENSG00000211841.1	0.192881	ENSG00000211864.2
ENSG00000221200.1	0.192872	ENSG00000221393.1
ENSG00000248510.2	0.192871	ENSG00000250488.2
ENSG00000143006.7	0.192862	ENSG00000196273.8
ENSG00000042062.13	0.192853	ENSG00000105610.6
ENSG00000211838.1	0.192853	ENSG00000278661.1
ENSG00000219722.1	0.192845	ENSG00000254103.1
ENSG00000090512.12	0.192841	ENSG00000110887.8
ENSG00000211855.1	0.192832	ENSG00000211865.1
ENSG00000172421.10	0.192825	ENSG00000187481.2
ENSG00000139734.19	0.192823	ENSG00000143476.18
ENSG00000211845.1	0.192823	ENSG00000211854.1
ENSG00000105640.13	0.192822	ENSG00000233927.5
ENSG00000232385.2	0.192812	ENSG00000240914.1
ENSG00000086506.3	0.192796	ENSG00000158578.21
ENSG00000234765.1	0.192794	ENSG00000268058.1
ENSG00000168263.9	0.19279	ENSG00000205549.10
ENSG00000103995.14	0.192789	ENSG00000183856.11
ENSG00000211841.1	0.192776	ENSG00000211885.1
ENSG00000094804.12	0.192774	ENSG00000168496.4
ENSG00000130816.17	0.19277	ENSG00000136824.19
ENSG00000089154.11	0.192767	ENSG00000154767.15
ENSG00000129173.13	0.192761	ENSG00000146918.20
ENSG00000082146.13	0.192752	ENSG00000182512.5
ENSG00000280081.4	0.192729	ENSG00000285985.1
ENSG00000093009.11	0.192708	ENSG00000127423.11
ENSG00000085840.13	0.192698	ENSG00000188312.14
ENSG00000118193.12	0.192693	ENSG00000154839.10
ENSG00000165660.8	0.192681	ENSG00000165832.6
ENSG00000109805.10	0.192678	ENSG00000161800.13
ENSG00000071539.14	0.192674	ENSG00000153044.10
ENSG00000127337.7	0.19267	ENSG00000171241.9
ENSG00000085999.13	0.192668	ENSG00000112312.10
ENSG00000205858.10	0.192666	ENSG00000239642.6
ENSG00000122952.17	0.192646	ENSG00000173207.13
ENSG00000169385.3	0.192643	ENSG00000197561.7
ENSG00000165502.7	0.192624	ENSG00000228474.6
ENSG00000105610.6	0.192612	ENSG00000198336.9
ENSG00000213178.3	0.192602	ENSG00000232472.1
ENSG00000116675.16	0.192597	ENSG00000250361.9
ENSG00000089685.15	0.19257	ENSG00000161800.13
ENSG00000144395.18	0.192562	ENSG00000176225.15
ENSG00000108309.14	0.19256	ENSG00000145335.17
ENSG00000211838.1	0.192531	ENSG00000211867.1
ENSG00000012817.16	0.192526	ENSG00000231340.1
ENSG00000137441.8	0.192512	ENSG00000150687.12
ENSG00000224830.2	0.192511	ENSG00000232215.2
ENSG00000239959.1	0.192502	ENSG00000273963.1
ENSG00000137726.17	0.192486	ENSG00000137731.14
ENSG00000136930.13	0.192483	ENSG00000167118.11
ENSG00000153044.10	0.192479	ENSG00000162062.15
ENSG00000240382.3	0.192471	ENSG00000241351.3
ENSG00000071082.11	0.192469	ENSG00000182899.17
ENSG00000188280.11	0.192417	ENSG00000211918.1
ENSG00000136448.13	0.19241	ENSG00000148335.15
ENSG00000211864.2	0.19241	ENSG00000211875.1
ENSG00000111602.12	0.192407	ENSG00000198056.15
ENSG00000211846.1	0.192404	ENSG00000211865.1
ENSG00000146670.10	0.192402	ENSG00000166508.18
ENSG00000211947.2	0.192394	ENSG00000244437.1
ENSG00000092470.12	0.192387	ENSG00000121152.10
ENSG00000170515.14	0.192373	ENSG00000205339.10
ENSG00000069702.11	0.19237	ENSG00000150687.12
ENSG00000171552.14	0.192343	ENSG00000184792.16
ENSG00000211835.1	0.192343	ENSG00000211854.1
ENSG00000137691.13	0.192326	ENSG00000204128.6
ENSG00000091651.9	0.19232	ENSG00000127337.7
ENSG00000114125.14	0.192316	ENSG00000138050.15
ENSG00000085840.13	0.192315	ENSG00000135476.12
ENSG00000146670.10	0.192292	ENSG00000151725.12
ENSG00000134419.15	0.192281	ENSG00000172809.13
ENSG00000181036.14	0.192281	ENSG00000271503.6
ENSG00000113742.14	0.192275	ENSG00000164010.15
ENSG00000171241.9	0.192272	ENSG00000183856.11
ENSG00000051180.17	0.192264	ENSG00000100297.16
ENSG00000248464.1	0.192263	ENSG00000249641.2
ENSG00000126787.13	0.192259	ENSG00000175216.15
ENSG00000232790.3	0.19225	ENSG00000274469.2
ENSG00000092853.14	0.192223	ENSG00000189057.11
ENSG00000211871.1	0.192209	ENSG00000211888.2
ENSG00000156970.13	0.192206	ENSG00000178999.13
ENSG00000239437.3	0.192192	ENSG00000266187.2
ENSG00000008118.10	0.192187	ENSG00000175699.15
ENSG00000162391.12	0.192163	ENSG00000258766.1
ENSG00000178429.9	0.192153	ENSG00000240914.1
ENSG00000013306.16	0.192152	ENSG00000182512.5
ENSG00000071082.11	0.192128	ENSG00000156482.11
ENSG00000126787.13	0.192126	ENSG00000169679.15
ENSG00000197249.14	0.192123	ENSG00000197405.8
ENSG00000116752.6	0.192122	ENSG00000172115.9
ENSG00000249616.1	0.19212	ENSG00000254496.1
ENSG00000038427.16	0.192114	ENSG00000123384.14
ENSG00000094804.12	0.192097	ENSG00000166508.18
ENSG00000235470.5	0.192095	ENSG00000237880.2
ENSG00000156467.10	0.192081	ENSG00000164346.10
ENSG00000004660.15	0.192078	ENSG00000108405.4
ENSG00000177294.7	0.192074	ENSG00000185745.10
ENSG00000109101.8	0.19206	ENSG00000135443.8
ENSG00000197756.10	0.192048	ENSG00000221983.8
ENSG00000124172.10	0.192047	ENSG00000126267.11
ENSG00000211836.1	0.192047	ENSG00000211838.1
ENSG00000127586.17	0.192029	ENSG00000171241.9
ENSG00000257756.6	0.19202	ENSG00000271723.5
ENSG00000120563.10	0.192014	ENSG00000237880.2
ENSG00000087269.16	0.191991	ENSG00000163938.17
ENSG00000123349.15	0.191987	ENSG00000127184.13
ENSG00000124469.12	0.191977	ENSG00000133048.13
ENSG00000127564.17	0.191977	ENSG00000163808.17
ENSG00000136842.14	0.19197	ENSG00000162722.9
ENSG00000093009.11	0.191964	ENSG00000132646.11
ENSG00000177409.12	0.191955	ENSG00000185507.21
ENSG00000142731.11	0.191943	ENSG00000198826.11
ENSG00000211867.1	0.191942	ENSG00000211873.1
ENSG00000211841.1	0.191924	ENSG00000211863.1
ENSG00000142731.11	0.191919	ENSG00000198554.12
ENSG00000099795.7	0.191887	ENSG00000173660.12
ENSG00000251183.1	0.191885	ENSG00000264345.2
ENSG00000065328.17	0.191873	ENSG00000136824.19
ENSG00000118193.12	0.191861	ENSG00000169679.15
ENSG00000218194.1	0.191855	ENSG00000268058.1
ENSG00000211861.1	0.191841	ENSG00000211869.1
ENSG00000112742.10	0.191839	ENSG00000134057.15
ENSG00000133069.17	0.191824	ENSG00000167768.4
ENSG00000234548.7	0.191818	ENSG00000248371.5
ENSG00000143476.18	0.191813	ENSG00000176890.16
ENSG00000188674.11	0.191799	ENSG00000282872.2
ENSG00000092470.12	0.191797	ENSG00000094804.12
ENSG00000170454.6	0.191794	ENSG00000198074.10
ENSG00000211861.1	0.191792	ENSG00000211884.1
ENSG00000101892.12	0.191792	ENSG00000248572.6
ENSG00000109805.10	0.191782	ENSG00000111247.15
ENSG00000224650.2	0.191772	ENSG00000244437.1
ENSG00000100239.16	0.191771	ENSG00000128159.12
ENSG00000225805.4	0.191742	ENSG00000253674.1
ENSG00000111247.15	0.191738	ENSG00000135476.12
ENSG00000184792.16	0.191737	ENSG00000215811.6
ENSG00000131747.15	0.191718	ENSG00000156970.13
ENSG00000122741.16	0.191713	ENSG00000137076.21
ENSG00000100450.13	0.191694	ENSG00000134539.17
ENSG00000228740.3	0.191694	ENSG00000233771.2
ENSG00000211842.1	0.191673	ENSG00000211855.1
ENSG00000166152.4	0.191664	ENSG00000178556.8
ENSG00000223617.2	0.191664	ENSG00000224851.2
ENSG00000073111.14	0.191621	ENSG00000166508.18
ENSG00000114346.14	0.191618	ENSG00000198826.11
ENSG00000241098.1	0.191617	ENSG00000274469.2
ENSG00000211859.1	0.191614	ENSG00000211870.1
ENSG00000230645.2	0.191611	ENSG00000235470.5
ENSG00000248995.2	0.191604	ENSG00000283304.1
ENSG00000108309.14	0.191603	ENSG00000188536.13
ENSG00000249128.1	0.191602	ENSG00000271723.5
ENSG00000130816.17	0.191593	ENSG00000164045.12
ENSG00000085999.13	0.191583	ENSG00000167513.9
ENSG00000112118.20	0.191564	ENSG00000184445.12
ENSG00000211877.1	0.19156	ENSG00000211888.2
ENSG00000148459.16	0.191552	ENSG00000234788.1
ENSG00000140534.14	0.191546	ENSG00000167513.9
ENSG00000132382.15	0.191541	ENSG00000179409.11
ENSG00000214141.4	0.191531	ENSG00000236170.1
ENSG00000005238.20	0.191529	ENSG00000198876.13
ENSG00000146670.10	0.191526	ENSG00000171320.15
ENSG00000133069.17	0.191526	ENSG00000188175.10
ENSG00000094755.17	0.191499	ENSG00000178776.5
ENSG00000189377.9	0.19149	ENSG00000249035.7
ENSG00000178035.13	0.191489	ENSG00000278845.5
ENSG00000247627.2	0.191484	ENSG00000248527.1
ENSG00000197408.10	0.191464	ENSG00000231163.6
ENSG00000240708.2	0.191463	ENSG00000251183.1
ENSG00000138658.16	0.191459	ENSG00000164109.14
ENSG00000101916.12	0.191449	ENSG00000187116.14
ENSG00000211831.2	0.191433	ENSG00000211839.1
ENSG00000149636.16	0.19143	ENSG00000198056.15
ENSG00000123374.11	0.191429	ENSG00000130816.17
ENSG00000127423.11	0.191426	ENSG00000174371.17
ENSG00000100911.16	0.191423	ENSG00000156587.16
ENSG00000142731.11	0.191422	ENSG00000149636.16
ENSG00000108344.15	0.191402	ENSG00000179115.11
ENSG00000025293.17	0.191394	ENSG00000105717.14
ENSG00000242104.5	0.191389	ENSG00000271723.5
ENSG00000105011.9	0.191353	ENSG00000142945.13
ENSG00000181984.11	0.19134	ENSG00000227128.5
ENSG00000233873.1	0.191331	ENSG00000241081.1
ENSG00000253159.3	0.191323	ENSG00000262209.3
ENSG00000174917.9	0.191322	ENSG00000183617.5
ENSG00000173868.12	0.191303	ENSG00000206177.7
ENSG00000143228.13	0.191278	ENSG00000165304.8
ENSG00000187889.13	0.191278	ENSG00000248998.2
ENSG00000231422.2	0.191275	ENSG00000234777.3
ENSG00000203601.3	0.191253	ENSG00000249534.2
ENSG00000232790.3	0.191248	ENSG00000249534.2
ENSG00000200534.1	0.191246	ENSG00000206754.1
ENSG00000241383.2	0.191236	ENSG00000263317.1
ENSG00000211864.2	0.191234	ENSG00000211884.1
ENSG00000125798.15	0.19122	ENSG00000178171.11
ENSG00000158828.8	0.191213	ENSG00000184481.17
ENSG00000105701.16	0.19121	ENSG00000170315.14
ENSG00000211836.1	0.191208	ENSG00000211847.1
ENSG00000173660.12	0.191193	ENSG00000198856.13
ENSG00000211839.1	0.191171	ENSG00000278661.1
ENSG00000161800.13	0.191151	ENSG00000198826.11
ENSG00000132646.11	0.191141	ENSG00000189057.11
ENSG00000211653.2	0.191138	ENSG00000241351.3
ENSG00000115421.13	0.191135	ENSG00000148925.11
ENSG00000125652.8	0.191128	ENSG00000221983.8
ENSG00000123689.6	0.191124	ENSG00000126262.5
ENSG00000111206.13	0.191096	ENSG00000176890.16
ENSG00000071655.18	0.191095	ENSG00000133243.10
ENSG00000204613.11	0.191083	ENSG00000206172.8
ENSG00000223586.6	0.191081	ENSG00000248555.7
ENSG00000156232.7	0.191056	ENSG00000160908.15
ENSG00000076003.5	0.191041	ENSG00000136824.19
ENSG00000053372.5	0.191038	ENSG00000197498.13
ENSG00000203601.3	0.191035	ENSG00000237523.2
ENSG00000130522.6	0.19103	ENSG00000162772.17
ENSG00000130816.17	0.191028	ENSG00000162607.13
ENSG00000198056.15	0.191023	ENSG00000198554.12
ENSG00000215003.4	0.19102	ENSG00000228502.1
ENSG00000138092.11	0.191015	ENSG00000188312.14
ENSG00000094804.12	0.191014	ENSG00000163808.17
ENSG00000225226.2	0.191014	ENSG00000263317.1
ENSG00000213442.5	0.190995	ENSG00000232573.1
ENSG00000128271.22	0.190986	ENSG00000178803.12
ENSG00000091651.9	0.19097	ENSG00000144395.18
ENSG00000172156.4	0.190963	ENSG00000173908.9
ENSG00000130720.13	0.19091	ENSG00000239959.1
ENSG00000188095.6	0.190898	ENSG00000285985.1
ENSG00000078399.19	0.190893	ENSG00000163331.12
ENSG00000211863.1	0.19089	ENSG00000211868.1
ENSG00000211873.1	0.190883	ENSG00000211888.2
ENSG00000152942.19	0.190875	ENSG00000169131.13
ENSG00000163586.10	0.190869	ENSG00000215498.9
ENSG00000166197.17	0.190856	ENSG00000205339.10
ENSG00000183304.10	0.190852	ENSG00000233441.6
ENSG00000234277.3	0.190845	ENSG00000240708.2
ENSG00000178464.6	0.19083	ENSG00000230897.1
ENSG00000138646.9	0.190827	ENSG00000173193.15
ENSG00000211662.2	0.190803	ENSG00000211895.5
ENSG00000242573.1	0.190801	ENSG00000270222.1
ENSG00000224094.1	0.190799	ENSG00000224631.4
ENSG00000013573.17	0.190785	ENSG00000214826.5
ENSG00000243347.2	0.19077	ENSG00000250387.3
ENSG00000166947.15	0.190767	ENSG00000215811.6
ENSG00000237552.1	0.190763	ENSG00000283304.1
ENSG00000011426.11	0.190759	ENSG00000183856.11
ENSG00000177736.4	0.190754	ENSG00000241939.3
ENSG00000143702.16	0.190723	ENSG00000154608.14
ENSG00000092470.12	0.190722	ENSG00000127564.17
ENSG00000111339.12	0.190722	ENSG00000184792.16
ENSG00000159398.16	0.190722	ENSG00000268388.6
ENSG00000131979.20	0.190703	ENSG00000258872.2
ENSG00000143228.13	0.190702	ENSG00000198826.11
ENSG00000165304.8	0.190698	ENSG00000186185.14
ENSG00000111247.15	0.190697	ENSG00000156970.13
ENSG00000170889.14	0.190687	ENSG00000221983.8
ENSG00000211788.2	0.19068	ENSG00000211807.3
ENSG00000073754.6	0.190671	ENSG00000130203.10
ENSG00000249882.2	0.190665	ENSG00000251291.2
ENSG00000214199.3	0.190612	ENSG00000229638.1
ENSG00000225657.2	0.190601	ENSG00000249160.4
ENSG00000070761.8	0.190596	ENSG00000156313.15
ENSG00000250432.5	0.190595	ENSG00000259288.7
ENSG00000172482.5	0.190592	ENSG00000196273.8
ENSG00000133069.17	0.190578	ENSG00000170271.11
ENSG00000250488.2	0.190578	ENSG00000257523.3
ENSG00000256019.1	0.190576	ENSG00000256436.1
ENSG00000085999.13	0.190568	ENSG00000142731.11
ENSG00000211862.1	0.190565	ENSG00000211866.1
ENSG00000224514.3	0.190557	ENSG00000257164.5
ENSG00000164821.5	0.190548	ENSG00000239839.7
ENSG00000080839.12	0.190545	ENSG00000249115.9
ENSG00000133488.15	0.190527	ENSG00000136929.13
ENSG00000163840.10	0.190522	ENSG00000173786.17
ENSG00000147160.9	0.190522	ENSG00000223564.1
ENSG00000128510.12	0.190521	ENSG00000166183.16
ENSG00000179142.2	0.190519	ENSG00000268964.3
ENSG00000166557.14	0.190498	ENSG00000169330.9
ENSG00000187010.21	0.190496	ENSG00000188672.19
ENSG00000112212.12	0.190477	ENSG00000133488.15
ENSG00000175518.8	0.19047	ENSG00000233646.1
ENSG00000143416.21	0.190469	ENSG00000181856.15
ENSG00000230645.2	0.190463	ENSG00000249352.4
ENSG00000113387.12	0.190452	ENSG00000151239.14
ENSG00000106636.9	0.190447	ENSG00000132432.14
ENSG00000166508.18	0.190439	ENSG00000167900.12
ENSG00000128595.17	0.190413	ENSG00000244218.3
ENSG00000111247.15	0.190389	ENSG00000129173.13
ENSG00000171848.16	0.19038	ENSG00000176890.16
ENSG00000196517.13	0.190369	ENSG00000204613.11
ENSG00000138658.16	0.190363	ENSG00000167670.16
ENSG00000119950.21	0.190349	ENSG00000183508.5
ENSG00000122952.17	0.190331	ENSG00000164109.14
ENSG00000087263.17	0.190302	ENSG00000134001.15
ENSG00000186543.7	0.190296	ENSG00000237159.6
ENSG00000234435.3	0.19029	ENSG00000234777.3
ENSG00000264345.2	0.19029	ENSG00000280081.4
ENSG00000122966.17	0.190283	ENSG00000174371.17
ENSG00000173674.11	0.190276	ENSG00000176728.10
ENSG00000104147.9	0.190267	ENSG00000168393.13
ENSG00000189343.7	0.19026	ENSG00000229638.1
ENSG00000130589.16	0.190249	ENSG00000138646.9
ENSG00000211895.5	0.190234	ENSG00000243290.3
ENSG00000004848.8	0.190225	ENSG00000130948.10
ENSG00000090013.11	0.19021	ENSG00000170271.11
ENSG00000112984.12	0.190205	ENSG00000149503.13
ENSG00000159184.8	0.190177	ENSG00000173826.15
ENSG00000211875.1	0.190175	ENSG00000211880.1
ENSG00000228135.1	0.19017	ENSG00000249534.2
ENSG00000085999.13	0.190155	ENSG00000109805.10
ENSG00000108590.11	0.190147	ENSG00000123810.9
ENSG00000141469.18	0.190147	ENSG00000162722.9
ENSG00000224519.1	0.190134	ENSG00000259691.2
ENSG00000223865.11	0.190119	ENSG00000224796.1
ENSG00000204287.14	0.190112	ENSG00000223865.11
ENSG00000206899.1	0.190107	ENSG00000272055.1
ENSG00000211648.2	0.190105	ENSG00000211893.4
ENSG00000120563.10	0.190069	ENSG00000265758.1
ENSG00000165480.16	0.190058	ENSG00000171848.16
ENSG00000047597.7	0.190038	ENSG00000204010.3
ENSG00000085840.13	0.190029	ENSG00000139734.19
ENSG00000250814.3	0.190027	ENSG00000250930.5
ENSG00000076003.5	0.190023	ENSG00000153044.10
ENSG00000108106.14	0.190014	ENSG00000188229.6
ENSG00000183535.9	0.19001	ENSG00000230683.1
ENSG00000204460.3	0.19	ENSG00000285985.1
ENSG00000133069.17	0.189999	ENSG00000198876.13
ENSG00000152804.11	0.189996	ENSG00000236493.2
ENSG00000206634.1	0.189982	ENSG00000252947.1
ENSG00000112118.20	0.189976	ENSG00000167325.15
ENSG00000114374.13	0.189925	ENSG00000173674.11
ENSG00000211851.1	0.189916	ENSG00000211879.1
ENSG00000141543.12	0.189905	ENSG00000175906.5
ENSG00000115128.7	0.189903	ENSG00000197345.13
ENSG00000173826.15	0.189897	ENSG00000265934.1
ENSG00000099725.14	0.189894	ENSG00000173674.11
ENSG00000211839.1	0.18989	ENSG00000211870.1
ENSG00000087586.18	0.189883	ENSG00000142945.13
ENSG00000130816.17	0.18988	ENSG00000159259.8
ENSG00000197176.7	0.189874	ENSG00000257164.5
ENSG00000232650.6	0.189853	ENSG00000264345.2
ENSG00000211598.2	0.189848	ENSG00000211662.2
ENSG00000100029.18	0.189843	ENSG00000100412.17
ENSG00000071082.11	0.189833	ENSG00000138326.21
ENSG00000113734.18	0.189824	ENSG00000253251.3
ENSG00000115257.15	0.189808	ENSG00000177380.14
ENSG00000132780.17	0.189804	ENSG00000174371.17
ENSG00000239306.5	0.189804	ENSG00000252361.1
ENSG00000118193.12	0.189791	ENSG00000178999.13
ENSG00000130720.13	0.189791	ENSG00000278505.5
ENSG00000234548.7	0.18979	ENSG00000261348.2
ENSG00000063761.16	0.189787	ENSG00000171853.16
ENSG00000100297.16	0.189786	ENSG00000198056.15
ENSG00000222030.1	0.189772	ENSG00000265758.1
ENSG00000142731.11	0.189763	ENSG00000156802.13
ENSG00000112212.12	0.189763	ENSG00000170180.22
ENSG00000226412.1	0.189737	ENSG00000237552.1
ENSG00000129824.16	0.189732	ENSG00000173674.11
ENSG00000099725.14	0.189727	ENSG00000231340.1
ENSG00000248510.2	0.189725	ENSG00000258969.2
ENSG00000207475.1	0.189716	ENSG00000251869.1
ENSG00000112742.10	0.189702	ENSG00000112984.12
ENSG00000012504.15	0.189697	ENSG00000175785.13
ENSG00000080839.12	0.189683	ENSG00000168496.4
ENSG00000204227.5	0.189678	ENSG00000204304.12
ENSG00000105675.9	0.189672	ENSG00000227128.5
ENSG00000229688.8	0.189659	ENSG00000237281.1
ENSG00000087085.16	0.189654	ENSG00000111339.12
ENSG00000211854.1	0.189653	ENSG00000211883.1
ENSG00000131174.7	0.189648	ENSG00000164919.11
ENSG00000211850.1	0.189636	ENSG00000211867.1
ENSG00000111231.9	0.189632	ENSG00000153140.9
ENSG00000259572.7	0.189623	ENSG00000278214.1
ENSG00000211849.1	0.189621	ENSG00000211867.1
ENSG00000253159.3	0.189595	ENSG00000253731.3
ENSG00000080839.12	0.189574	ENSG00000092470.12
ENSG00000233549.2	0.189572	ENSG00000260846.2
ENSG00000107223.13	0.189566	ENSG00000134419.15
ENSG00000211651.3	0.189566	ENSG00000211659.2
ENSG00000115514.12	0.189562	ENSG00000117751.18
ENSG00000250814.3	0.18956	ENSG00000250888.1
ENSG00000260680.1	0.189554	ENSG00000270222.1
ENSG00000228159.2	0.189553	ENSG00000237460.3
ENSG00000217228.1	0.189552	ENSG00000229175.2
ENSG00000165891.16	0.189551	ENSG00000171848.16
ENSG00000196243.5	0.189546	ENSG00000228669.2
ENSG00000217716.3	0.189546	ENSG00000230897.1
ENSG00000178776.5	0.189519	ENSG00000264230.9
ENSG00000146232.17	0.189515	ENSG00000157593.19
ENSG00000215162.2	0.189509	ENSG00000248197.1
ENSG00000133742.14	0.189497	ENSG00000166793.13
ENSG00000005889.16	0.189495	ENSG00000067646.12
ENSG00000001084.13	0.189493	ENSG00000047597.7
ENSG00000136929.13	0.189475	ENSG00000166793.13
ENSG00000226056.1	0.189475	ENSG00000234886.1
ENSG00000144771.8	0.189472	ENSG00000249279.6
ENSG00000162062.15	0.189465	ENSG00000164087.8
ENSG00000108309.14	0.189456	ENSG00000166947.15
ENSG00000071189.21	0.189455	ENSG00000122550.18
ENSG00000168539.4	0.189453	ENSG00000179477.11
ENSG00000134539.17	0.189451	ENSG00000275302.2
ENSG00000237772.2	0.189449	ENSG00000256037.1
ENSG00000214199.3	0.189418	ENSG00000230207.1
ENSG00000130821.17	0.189409	ENSG00000204010.3
ENSG00000251291.2	0.1894	ENSG00000257523.3
ENSG00000078898.7	0.189399	ENSG00000219073.8
ENSG00000143977.14	0.189395	ENSG00000197170.10
ENSG00000185247.15	0.189383	ENSG00000237880.2
ENSG00000112312.10	0.189372	ENSG00000154920.15
ENSG00000224711.2	0.189362	ENSG00000229537.7
ENSG00000112742.10	0.189357	ENSG00000173207.13
ENSG00000216938.3	0.18935	ENSG00000236027.3
ENSG00000151239.14	0.189341	ENSG00000253251.3
ENSG00000109805.10	0.189329	ENSG00000176208.9
ENSG00000225882.1	0.189327	ENSG00000240708.2
ENSG00000224933.2	0.189325	ENSG00000240412.1
ENSG00000092470.12	0.189305	ENSG00000132780.17
ENSG00000161800.13	0.189295	ENSG00000171320.15
ENSG00000215498.9	0.189294	ENSG00000267170.1
ENSG00000229716.2	0.189292	ENSG00000238609.1
ENSG00000109101.8	0.189283	ENSG00000188373.5
ENSG00000211662.2	0.189265	ENSG00000211938.2
ENSG00000211865.1	0.18926	ENSG00000211885.1
ENSG00000131153.9	0.189258	ENSG00000176890.16
ENSG00000174547.13	0.189251	ENSG00000232112.3
ENSG00000175322.12	0.18925	ENSG00000176225.15
ENSG00000142945.13	0.189249	ENSG00000183856.11
ENSG00000198153.8	0.189249	ENSG00000213988.11
ENSG00000170085.18	0.189242	ENSG00000251667.1
ENSG00000211870.1	0.189234	ENSG00000211884.1
ENSG00000168143.9	0.189229	ENSG00000265190.7
ENSG00000211648.2	0.189208	ENSG00000211895.5
ENSG00000203910.9	0.189206	ENSG00000229487.1
ENSG00000051180.17	0.189204	ENSG00000183763.9
ENSG00000211842.1	0.189202	ENSG00000211887.2
ENSG00000162607.13	0.189196	ENSG00000167513.9
ENSG00000130255.13	0.189186	ENSG00000225573.4
ENSG00000224851.2	0.189181	ENSG00000254008.1
ENSG00000214541.3	0.189158	ENSG00000228502.1
ENSG00000186832.9	0.189155	ENSG00000205420.11
ENSG00000241351.3	0.189152	ENSG00000241755.1
ENSG00000271819.1	0.189148	ENSG00000285410.1
ENSG00000137965.11	0.189147	ENSG00000160932.11
ENSG00000211651.3	0.189132	ENSG00000243290.3
ENSG00000259151.2	0.189131	ENSG00000263831.1
ENSG00000204460.3	0.189127	ENSG00000259572.7
ENSG00000111665.12	0.189114	ENSG00000112742.10
ENSG00000164045.12	0.189114	ENSG00000165244.7
ENSG00000136942.15	0.189106	ENSG00000179271.3
ENSG00000160298.18	0.189098	ENSG00000183856.11
ENSG00000071539.14	0.189085	ENSG00000093009.11
ENSG00000112742.10	0.189082	ENSG00000117650.13
ENSG00000091651.9	0.189082	ENSG00000147536.12
ENSG00000132780.17	0.189081	ENSG00000198056.15
ENSG00000119711.13	0.189072	ENSG00000198252.12
ENSG00000215881.3	0.189068	ENSG00000257164.5
ENSG00000215881.3	0.189062	ENSG00000235470.5
ENSG00000163808.17	0.18906	ENSG00000173207.13
ENSG00000111339.12	0.189043	ENSG00000196517.13
ENSG00000083817.9	0.189041	ENSG00000180257.14
ENSG00000102882.12	0.189029	ENSG00000102886.15
ENSG00000112984.12	0.189027	ENSG00000121152.10
ENSG00000206650.1	0.189011	ENSG00000232778.1
ENSG00000178171.11	0.189	ENSG00000259462.3
ENSG00000070182.21	0.188974	ENSG00000198336.9
ENSG00000138092.11	0.18897	ENSG00000198826.11
ENSG00000131469.15	0.188957	ENSG00000134419.15
ENSG00000232439.1	0.18895	ENSG00000240002.1
ENSG00000175518.8	0.188949	ENSG00000229534.1
ENSG00000091651.9	0.188943	ENSG00000122966.17
ENSG00000162699.5	0.188917	ENSG00000215124.2
ENSG00000089685.15	0.188912	ENSG00000114346.14
ENSG00000166152.4	0.188907	ENSG00000229688.8
ENSG00000180879.14	0.188903	ENSG00000233927.5
ENSG00000211868.1	0.188893	ENSG00000211885.1
ENSG00000141076.18	0.188892	ENSG00000148840.11
ENSG00000011347.10	0.18889	ENSG00000235470.5
ENSG00000013306.16	0.188882	ENSG00000171552.14
ENSG00000223586.6	0.188875	ENSG00000254344.3
ENSG00000105675.9	0.188873	ENSG00000179142.2
ENSG00000093009.11	0.188868	ENSG00000127337.7
ENSG00000228097.1	0.188866	ENSG00000228166.1
ENSG00000138813.10	0.188856	ENSG00000268964.3
ENSG00000119720.18	0.188854	ENSG00000133997.12
ENSG00000211598.2	0.188849	ENSG00000211937.3
ENSG00000154438.8	0.188841	ENSG00000258112.1
ENSG00000082293.13	0.188822	ENSG00000160683.5
ENSG00000211856.1	0.188812	ENSG00000211871.1
ENSG00000118689.15	0.188808	ENSG00000182512.5
ENSG00000184856.7	0.188788	ENSG00000259288.7
ENSG00000225128.1	0.188787	ENSG00000234767.2
ENSG00000211869.1	0.188778	ENSG00000211871.1
ENSG00000180900.20	0.188776	ENSG00000261236.8
ENSG00000171241.9	0.188754	ENSG00000198826.11
ENSG00000228740.3	0.188749	ENSG00000231749.3
ENSG00000256077.5	0.188743	ENSG00000261122.6
ENSG00000211843.1	0.188737	ENSG00000211872.1
ENSG00000109805.10	0.188729	ENSG00000127564.17
ENSG00000254299.3	0.188712	ENSG00000265758.1
ENSG00000131747.15	0.188671	ENSG00000134057.15
ENSG00000172428.11	0.188654	ENSG00000183617.5
ENSG00000130816.17	0.188645	ENSG00000146918.20
ENSG00000223358.5	0.188639	ENSG00000260125.2
ENSG00000132837.15	0.188632	ENSG00000152409.9
ENSG00000064270.13	0.188625	ENSG00000186529.16
ENSG00000158106.14	0.188621	ENSG00000184428.13
ENSG00000154839.10	0.188616	ENSG00000166851.15
ENSG00000151033.10	0.18859	ENSG00000265758.1
ENSG00000111796.4	0.188589	ENSG00000134539.17
ENSG00000111339.12	0.188584	ENSG00000164879.7
ENSG00000163421.9	0.188579	ENSG00000170837.3
ENSG00000170523.3	0.188575	ENSG00000237159.6
ENSG00000231031.6	0.188573	ENSG00000274469.2
ENSG00000223608.1	0.188569	ENSG00000267332.1
ENSG00000122966.17	0.188554	ENSG00000267041.6
ENSG00000105701.16	0.188547	ENSG00000118689.15
ENSG00000151239.14	0.188547	ENSG00000252620.1
ENSG00000113368.12	0.188538	ENSG00000176890.16
ENSG00000063046.18	0.188536	ENSG00000100129.18
ENSG00000204460.3	0.188532	ENSG00000265758.1
ENSG00000158773.14	0.188493	ENSG00000159377.11
ENSG00000159166.15	0.188493	ENSG00000226869.6
ENSG00000132530.17	0.188492	ENSG00000163840.10
ENSG00000068489.13	0.188486	ENSG00000157456.8
ENSG00000203910.9	0.188485	ENSG00000243715.1
ENSG00000117560.8	0.18848	ENSG00000271503.6
ENSG00000230645.2	0.188472	ENSG00000234435.3
ENSG00000138092.11	0.188461	ENSG00000143476.18
ENSG00000242741.2	0.188445	ENSG00000257164.5
ENSG00000167670.16	0.188444	ENSG00000198056.15
ENSG00000148346.12	0.188439	ENSG00000239839.7
ENSG00000110013.13	0.188433	ENSG00000154146.13
ENSG00000105675.9	0.188419	ENSG00000155269.12
ENSG00000137198.10	0.188416	ENSG00000155962.13
ENSG00000133742.14	0.188413	ENSG00000137198.10
ENSG00000171241.9	0.18841	ENSG00000281344.1
ENSG00000211873.1	0.188407	ENSG00000211880.1
ENSG00000111801.16	0.188405	ENSG00000206337.12
ENSG00000197249.14	0.188387	ENSG00000204103.4
ENSG00000211869.1	0.188387	ENSG00000211877.1
ENSG00000159261.12	0.188364	ENSG00000214415.4
ENSG00000103995.14	0.188358	ENSG00000142731.11
ENSG00000075218.19	0.188353	ENSG00000166851.15
ENSG00000116675.16	0.188345	ENSG00000143416.21
ENSG00000219085.1	0.188326	ENSG00000282977.1
ENSG00000105821.15	0.18832	ENSG00000135249.8
ENSG00000141258.13	0.188319	ENSG00000215041.10
ENSG00000162927.14	0.188316	ENSG00000237522.1
ENSG00000183822.3	0.188314	ENSG00000237552.1
ENSG00000138160.7	0.188313	ENSG00000186185.14
ENSG00000144771.8	0.188303	ENSG00000241098.1
ENSG00000147536.12	0.188297	ENSG00000153044.10
ENSG00000138622.4	0.188293	ENSG00000230123.1
ENSG00000135476.12	0.188286	ENSG00000176208.9
ENSG00000076003.5	0.188286	ENSG00000188312.14
ENSG00000248510.2	0.188276	ENSG00000271395.2
ENSG00000115107.20	0.188264	ENSG00000133488.15
ENSG00000100985.7	0.188262	ENSG00000186529.16
ENSG00000179008.9	0.18824	ENSG00000187908.20
ENSG00000197176.7	0.188222	ENSG00000230109.1
ENSG00000163586.10	0.188221	ENSG00000257126.6
ENSG00000178171.11	0.188214	ENSG00000268964.3
ENSG00000211870.1	0.188208	ENSG00000211879.1
ENSG00000114346.14	0.188206	ENSG00000123485.12
ENSG00000126267.11	0.188201	ENSG00000131174.7
ENSG00000142731.11	0.188192	ENSG00000164087.8
ENSG00000092470.12	0.188192	ENSG00000168496.4
ENSG00000167791.14	0.188186	ENSG00000187889.13
ENSG00000090382.7	0.188179	ENSG00000169385.3
ENSG00000231814.3	0.188172	ENSG00000234435.3
ENSG00000094804.12	0.188157	ENSG00000112312.10
ENSG00000138092.11	0.188156	ENSG00000166508.18
ENSG00000201302.1	0.188151	ENSG00000252577.1
ENSG00000230645.2	0.188147	ENSG00000234265.2
ENSG00000211835.1	0.188134	ENSG00000211841.1
ENSG00000234435.3	0.188129	ENSG00000249352.4
ENSG00000188910.8	0.18812	ENSG00000189433.7
ENSG00000080839.12	0.188118	ENSG00000100297.16
ENSG00000138160.7	0.18811	ENSG00000165304.8
ENSG00000236651.1	0.188107	ENSG00000260492.3
ENSG00000105372.8	0.188103	ENSG00000147403.18
ENSG00000204287.14	0.188089	ENSG00000224796.1
ENSG00000184792.16	0.188082	ENSG00000206172.8
ENSG00000231674.1	0.18808	ENSG00000261517.2
ENSG00000211855.1	0.18807	ENSG00000211883.1
ENSG00000232373.2	0.188065	ENSG00000279078.1
ENSG00000008438.5	0.188062	ENSG00000204936.10
ENSG00000092853.14	0.188061	ENSG00000167900.12
ENSG00000162961.14	0.188053	ENSG00000164182.12
ENSG00000213553.4	0.188048	ENSG00000230897.1
ENSG00000123485.12	0.18803	ENSG00000140451.13
ENSG00000082146.13	0.188022	ENSG00000100325.15
ENSG00000012504.15	0.188021	ENSG00000230645.2
ENSG00000146926.11	0.188003	ENSG00000257057.3
ENSG00000184029.9	0.188	ENSG00000198054.12
ENSG00000080986.13	0.18799	ENSG00000149503.13
ENSG00000092853.14	0.187984	ENSG00000138180.16
ENSG00000103995.14	0.187964	ENSG00000198554.12
ENSG00000211851.1	0.187961	ENSG00000211872.1
ENSG00000104859.15	0.187959	ENSG00000125503.13
ENSG00000197111.16	0.187948	ENSG00000241913.1
ENSG00000067646.12	0.187938	ENSG00000173674.11
ENSG00000203910.9	0.187926	ENSG00000249035.7
ENSG00000065328.17	0.187916	ENSG00000109805.10
ENSG00000250387.3	0.187911	ENSG00000258969.2
ENSG00000121621.7	0.187896	ENSG00000156970.13
ENSG00000211856.1	0.187892	ENSG00000211876.1
ENSG00000108771.13	0.18789	ENSG00000133106.15
ENSG00000100325.15	0.187888	ENSG00000125818.18
ENSG00000011426.11	0.187882	ENSG00000121621.7
ENSG00000152454.4	0.187881	ENSG00000213762.12
ENSG00000176208.9	0.187878	ENSG00000184445.12
ENSG00000211850.1	0.187868	ENSG00000211860.1
ENSG00000140534.14	0.187853	ENSG00000153044.10
ENSG00000121621.7	0.187843	ENSG00000183856.11
ENSG00000124812.15	0.187835	ENSG00000267513.3
ENSG00000116288.13	0.187824	ENSG00000173660.12
ENSG00000211847.1	0.187784	ENSG00000211887.2
ENSG00000011426.11	0.187769	ENSG00000088325.16
ENSG00000225121.2	0.187765	ENSG00000259944.1
ENSG00000231022.1	0.187748	ENSG00000273423.1
ENSG00000124508.17	0.18773	ENSG00000206337.12
ENSG00000152443.13	0.187728	ENSG00000197566.10
ENSG00000160932.11	0.187724	ENSG00000187608.10
ENSG00000114933.16	0.187714	ENSG00000176542.10
ENSG00000108309.14	0.187684	ENSG00000184792.16
ENSG00000116586.12	0.18767	ENSG00000167863.12
ENSG00000211863.1	0.187651	ENSG00000211871.1
ENSG00000115523.17	0.187642	ENSG00000150687.12
ENSG00000100450.13	0.187636	ENSG00000211829.9
ENSG00000231340.1	0.187629	ENSG00000280969.2
ENSG00000116675.16	0.187628	ENSG00000145335.17
ENSG00000240606.3	0.187628	ENSG00000241529.3
ENSG00000130821.17	0.187621	ENSG00000171552.14
ENSG00000092470.12	0.187603	ENSG00000111247.15
ENSG00000152953.13	0.187602	ENSG00000170891.11
ENSG00000126432.14	0.187595	ENSG00000135940.7
ENSG00000092853.14	0.18759	ENSG00000121152.10
ENSG00000011600.12	0.187589	ENSG00000163220.11
ENSG00000063854.13	0.187584	ENSG00000141469.18
ENSG00000182141.10	0.187574	ENSG00000196705.8
ENSG00000125999.11	0.187573	ENSG00000233441.6
ENSG00000038427.16	0.187571	ENSG00000187116.14
ENSG00000080839.12	0.187535	ENSG00000183856.11
ENSG00000234777.3	0.187524	ENSG00000264345.2
ENSG00000204460.3	0.187517	ENSG00000274469.2
ENSG00000230223.8	0.187511	ENSG00000236445.5
ENSG00000240002.1	0.187508	ENSG00000240870.2
ENSG00000201457.1	0.187502	ENSG00000206612.1
ENSG00000091651.9	0.18748	ENSG00000198056.15
ENSG00000166508.18	0.187471	ENSG00000167325.15
ENSG00000085840.13	0.187468	ENSG00000156970.13
ENSG00000180257.14	0.187439	ENSG00000198551.10
ENSG00000103995.14	0.187436	ENSG00000154920.15
ENSG00000132005.9	0.187435	ENSG00000197483.10
ENSG00000143921.9	0.187423	ENSG00000234060.1
ENSG00000088325.16	0.187399	ENSG00000111206.13
ENSG00000116675.16	0.187389	ENSG00000136842.14
ENSG00000124098.10	0.187383	ENSG00000147454.14
ENSG00000211862.1	0.187378	ENSG00000211888.2
ENSG00000171552.14	0.187366	ENSG00000182512.5
ENSG00000173660.12	0.187358	ENSG00000233927.5
ENSG00000094804.12	0.187355	ENSG00000176890.16
ENSG00000138160.7	0.18734	ENSG00000184661.14
ENSG00000248184.1	0.187328	ENSG00000280081.4
ENSG00000178776.5	0.187326	ENSG00000285294.1
ENSG00000211842.1	0.187316	ENSG00000211871.1
ENSG00000090889.12	0.187306	ENSG00000114346.14
ENSG00000234942.3	0.187305	ENSG00000280890.1
ENSG00000093009.11	0.187303	ENSG00000183763.9
ENSG00000248197.1	0.187289	ENSG00000278214.1
ENSG00000242104.5	0.187267	ENSG00000242741.2
ENSG00000260785.2	0.187262	ENSG00000261217.2
ENSG00000211846.1	0.187253	ENSG00000211870.1
ENSG00000215881.3	0.187241	ENSG00000225657.2
ENSG00000076382.17	0.18724	ENSG00000145386.11
ENSG00000051180.17	0.187239	ENSG00000174442.12
ENSG00000052850.8	0.187219	ENSG00000147378.11
ENSG00000108309.14	0.187212	ENSG00000162722.9
ENSG00000156467.10	0.187207	ENSG00000164405.11
ENSG00000138160.7	0.187201	ENSG00000146918.20
ENSG00000234435.3	0.187196	ENSG00000261082.1
ENSG00000139445.18	0.187185	ENSG00000186297.12
ENSG00000236052.2	0.187174	ENSG00000259572.7
ENSG00000099860.9	0.187171	ENSG00000120129.6
ENSG00000204460.3	0.18717	ENSG00000280081.4
ENSG00000271723.5	0.187169	ENSG00000271850.2
ENSG00000237159.6	0.187162	ENSG00000282872.2
ENSG00000134291.12	0.18716	ENSG00000137310.12
ENSG00000143228.13	0.187152	ENSG00000178999.13
ENSG00000249279.6	0.18714	ENSG00000280081.4
ENSG00000131153.9	0.187139	ENSG00000142731.11
ENSG00000225226.2	0.187133	ENSG00000283436.1
ENSG00000211851.1	0.187129	ENSG00000211883.1
ENSG00000234384.1	0.187128	ENSG00000234767.2
ENSG00000211896.7	0.187121	ENSG00000240864.3
ENSG00000080608.10	0.187115	ENSG00000114767.7
ENSG00000231475.3	0.187115	ENSG00000253587.2
ENSG00000198346.11	0.187113	ENSG00000213799.13
ENSG00000178464.6	0.187105	ENSG00000230629.2
ENSG00000228740.3	0.187103	ENSG00000244383.2
ENSG00000113384.14	0.187102	ENSG00000161021.13
ENSG00000024526.17	0.187069	ENSG00000186185.14
ENSG00000121152.10	0.187067	ENSG00000152253.9
ENSG00000094755.17	0.187065	ENSG00000176194.18
ENSG00000159479.17	0.187063	ENSG00000241127.8
ENSG00000130589.16	0.187039	ENSG00000132530.17
ENSG00000100065.15	0.187036	ENSG00000159261.12
ENSG00000108602.18	0.187034	ENSG00000135374.11
ENSG00000174498.14	0.187022	ENSG00000237159.6
ENSG00000234300.1	0.187021	ENSG00000261348.2
ENSG00000224861.1	0.187004	ENSG00000225031.1
ENSG00000138092.11	0.187002	ENSG00000154920.15
ENSG00000136929.13	0.187002	ENSG00000188582.10
ENSG00000094804.12	0.186998	ENSG00000167325.15
ENSG00000114346.14	0.186994	ENSG00000134057.15
ENSG00000001497.18	0.186987	ENSG00000101882.10
ENSG00000112118.20	0.186976	ENSG00000167670.16
ENSG00000111445.14	0.186971	ENSG00000138658.16
ENSG00000085840.13	0.186968	ENSG00000142945.13
ENSG00000011426.11	0.186964	ENSG00000146670.10
ENSG00000232048.2	0.186958	ENSG00000239699.1
ENSG00000211861.1	0.186955	ENSG00000211877.1
ENSG00000249226.1	0.186951	ENSG00000253580.1
ENSG00000211866.1	0.186939	ENSG00000211881.1
ENSG00000140740.11	0.186931	ENSG00000215021.10
ENSG00000135476.12	0.186924	ENSG00000166851.15
ENSG00000235202.2	0.186923	ENSG00000248673.2
ENSG00000237506.3	0.186913	ENSG00000240087.3
ENSG00000224851.2	0.186901	ENSG00000265758.1
ENSG00000188582.10	0.186897	ENSG00000204613.11
ENSG00000111670.16	0.186889	ENSG00000222255.1
ENSG00000076382.17	0.186854	ENSG00000142731.11
ENSG00000145335.17	0.186854	ENSG00000167768.4
ENSG00000211869.1	0.186853	ENSG00000211882.1
ENSG00000143476.18	0.186838	ENSG00000153044.10
ENSG00000178171.11	0.186833	ENSG00000253405.1
ENSG00000211865.1	0.186832	ENSG00000278661.1
ENSG00000115163.15	0.186825	ENSG00000126787.13
ENSG00000163220.11	0.186812	ENSG00000169385.3
ENSG00000008118.10	0.186808	ENSG00000237281.1
ENSG00000131153.9	0.186794	ENSG00000138658.16
ENSG00000111339.12	0.186792	ENSG00000169877.10
ENSG00000000938.13	0.186789	ENSG00000160883.11
ENSG00000143476.18	0.18678	ENSG00000159259.8
ENSG00000144395.18	0.186778	ENSG00000156970.13
ENSG00000145386.11	0.186777	ENSG00000146670.10
ENSG00000104413.18	0.186771	ENSG00000159166.15
ENSG00000121621.7	0.186767	ENSG00000126787.13
ENSG00000122952.17	0.186764	ENSG00000138180.16
ENSG00000216560.4	0.186757	ENSG00000225882.1
ENSG00000121152.10	0.18675	ENSG00000149636.16
ENSG00000165841.11	0.186746	ENSG00000257057.3
ENSG00000111665.12	0.186735	ENSG00000131747.15
ENSG00000211859.1	0.186731	ENSG00000211864.2
ENSG00000227560.1	0.186713	ENSG00000258469.1
ENSG00000159259.8	0.186712	ENSG00000171241.9
ENSG00000065183.16	0.186683	ENSG00000134001.15
ENSG00000211854.1	0.186676	ENSG00000211872.1
ENSG00000063854.13	0.186675	ENSG00000099804.9
ENSG00000214389.2	0.186672	ENSG00000232385.2
ENSG00000211651.3	0.18663	ENSG00000244437.1
ENSG00000113492.14	0.18663	ENSG00000248801.7
ENSG00000211882.1	0.186628	ENSG00000276699.1
ENSG00000146670.10	0.186622	ENSG00000237649.8
ENSG00000090104.12	0.186613	ENSG00000127074.15
ENSG00000136897.8	0.18661	ENSG00000157426.14
ENSG00000144395.18	0.186609	ENSG00000214826.5
ENSG00000122966.17	0.186602	ENSG00000184661.14
ENSG00000168135.4	0.186588	ENSG00000275239.4
ENSG00000237552.1	0.186578	ENSG00000254486.1
ENSG00000111445.14	0.186562	ENSG00000136824.19
ENSG00000065328.17	0.186558	ENSG00000168496.4
ENSG00000092470.12	0.186557	ENSG00000092853.14
ENSG00000224933.2	0.186547	ENSG00000241367.1
ENSG00000136929.13	0.186544	ENSG00000173868.12
ENSG00000132361.18	0.186543	ENSG00000167721.11
ENSG00000138658.16	0.186539	ENSG00000171241.9
ENSG00000211842.1	0.186531	ENSG00000211851.1
ENSG00000170271.11	0.186523	ENSG00000172331.12
ENSG00000211858.1	0.186515	ENSG00000211863.1
ENSG00000122952.17	0.186498	ENSG00000165480.16
ENSG00000189343.7	0.186498	ENSG00000213553.4
ENSG00000170423.13	0.186489	ENSG00000176194.18
ENSG00000239607.3	0.186486	ENSG00000241529.3
ENSG00000118707.11	0.186479	ENSG00000134001.15
ENSG00000149636.16	0.186472	ENSG00000184445.12
ENSG00000107223.13	0.186444	ENSG00000126267.11
ENSG00000120328.6	0.186412	ENSG00000177839.7
ENSG00000108602.18	0.186408	ENSG00000260458.3
ENSG00000083845.9	0.186391	ENSG00000105202.9
ENSG00000103995.14	0.186388	ENSG00000183763.9
ENSG00000121152.10	0.186382	ENSG00000165304.8
ENSG00000111445.14	0.18637	ENSG00000138092.11
ENSG00000154133.15	0.186364	ENSG00000154134.15
ENSG00000201302.1	0.186362	ENSG00000238531.1
ENSG00000238212.3	0.186357	ENSG00000257510.2
ENSG00000088325.16	0.186352	ENSG00000115163.15
ENSG00000138092.11	0.186333	ENSG00000151725.12
ENSG00000141101.13	0.186333	ENSG00000171490.13
ENSG00000122592.8	0.186329	ENSG00000254369.6
ENSG00000157426.14	0.186324	ENSG00000178988.11
ENSG00000151033.10	0.186323	ENSG00000225657.2
ENSG00000253731.3	0.186322	ENSG00000254245.3
ENSG00000085840.13	0.186312	ENSG00000149636.16
ENSG00000108107.15	0.186307	ENSG00000115268.10
ENSG00000232560.7	0.186304	ENSG00000234277.3
ENSG00000156970.13	0.186298	ENSG00000174371.17
ENSG00000206932.1	0.186292	ENSG00000221676.1
ENSG00000140534.14	0.186289	ENSG00000198826.11
ENSG00000121211.8	0.18626	ENSG00000138658.16
ENSG00000136149.6	0.186259	ENSG00000233927.5
ENSG00000130816.17	0.186255	ENSG00000198056.15
ENSG00000105610.6	0.186254	ENSG00000112212.12
ENSG00000207523.1	0.186242	ENSG00000212588.1
ENSG00000235202.2	0.186242	ENSG00000241098.1
ENSG00000134419.15	0.186241	ENSG00000236312.3
ENSG00000211847.1	0.186239	ENSG00000211878.1
ENSG00000068489.13	0.186237	ENSG00000138180.16
ENSG00000186834.4	0.186226	ENSG00000204256.14
ENSG00000143624.14	0.186212	ENSG00000163482.12
ENSG00000109101.8	0.18621	ENSG00000123364.5
ENSG00000225179.2	0.186201	ENSG00000232903.2
ENSG00000136842.14	0.186176	ENSG00000158578.21
ENSG00000211847.1	0.186176	ENSG00000248366.1
ENSG00000158482.10	0.186171	ENSG00000189149.12
ENSG00000231422.2	0.186165	ENSG00000251183.1
ENSG00000225630.1	0.186163	ENSG00000248527.1
ENSG00000163938.17	0.18614	ENSG00000164163.11
ENSG00000224514.3	0.186122	ENSG00000230645.2
ENSG00000072571.20	0.186109	ENSG00000186185.14
ENSG00000069345.12	0.186105	ENSG00000137656.12
ENSG00000112312.10	0.186104	ENSG00000165244.7
ENSG00000133488.15	0.186099	ENSG00000205639.12
ENSG00000065328.17	0.186097	ENSG00000167900.12
ENSG00000211861.1	0.186095	ENSG00000211883.1
ENSG00000112118.20	0.186091	ENSG00000162607.13
ENSG00000211861.1	0.186088	ENSG00000211879.1
ENSG00000112212.12	0.186087	ENSG00000133742.14
ENSG00000172164.15	0.186078	ENSG00000250290.1
ENSG00000111445.14	0.186069	ENSG00000167325.15
ENSG00000176884.16	0.186049	ENSG00000283755.2
ENSG00000085840.13	0.186045	ENSG00000184445.12
ENSG00000254299.3	0.186045	ENSG00000259572.7
ENSG00000138658.16	0.186042	ENSG00000156876.10
ENSG00000089050.16	0.186033	ENSG00000129480.13
ENSG00000166793.13	0.18603	ENSG00000250361.9
ENSG00000122966.17	0.186023	ENSG00000143476.18
ENSG00000170454.6	0.186013	ENSG00000188508.11
ENSG00000086506.3	0.18601	ENSG00000215811.6
ENSG00000085840.13	0.186001	ENSG00000129173.13
ENSG00000211838.1	0.185988	ENSG00000211847.1
ENSG00000115368.10	0.185978	ENSG00000166501.14
ENSG00000170265.12	0.185978	ENSG00000242802.9
ENSG00000112312.10	0.185976	ENSG00000139734.19
ENSG00000265758.1	0.185975	ENSG00000267779.7
ENSG00000076382.17	0.18597	ENSG00000139734.19
ENSG00000118193.12	0.185967	ENSG00000171241.9
ENSG00000230434.3	0.185962	ENSG00000231442.3
ENSG00000176208.9	0.185955	ENSG00000281344.1
ENSG00000248685.6	0.185954	ENSG00000257747.2
ENSG00000166947.15	0.185934	ENSG00000205639.12
ENSG00000235470.5	0.185933	ENSG00000265374.1
ENSG00000164045.12	0.185931	ENSG00000198056.15
ENSG00000118689.15	0.185909	ENSG00000184481.17
ENSG00000151725.12	0.185902	ENSG00000154920.15
ENSG00000196517.13	0.185895	ENSG00000197465.14
ENSG00000101425.14	0.185893	ENSG00000124107.5
ENSG00000139620.13	0.185883	ENSG00000178381.12
ENSG00000224514.3	0.185881	ENSG00000267779.7
ENSG00000111665.12	0.185875	ENSG00000129173.13
ENSG00000233079.3	0.185854	ENSG00000259572.7
ENSG00000172531.16	0.185852	ENSG00000185825.17
ENSG00000168539.4	0.185848	ENSG00000250846.6
ENSG00000127564.17	0.185836	ENSG00000143476.18
ENSG00000178429.9	0.185833	ENSG00000233873.1
ENSG00000189180.16	0.185831	ENSG00000196693.15
ENSG00000117650.13	0.185819	ENSG00000154839.10
ENSG00000234277.3	0.185818	ENSG00000271850.2
ENSG00000230207.1	0.185817	ENSG00000245205.3
ENSG00000239855.1	0.185816	ENSG00000244437.1
ENSG00000123485.12	0.185803	ENSG00000134057.15
ENSG00000211838.1	0.1858	ENSG00000211863.1
ENSG00000230109.1	0.185796	ENSG00000234777.3
ENSG00000213137.3	0.185795	ENSG00000259151.2
ENSG00000163535.18	0.185792	ENSG00000169607.13
ENSG00000170180.22	0.18579	ENSG00000204010.3
ENSG00000099968.18	0.185775	ENSG00000100325.15
ENSG00000009709.12	0.185774	ENSG00000236311.6
ENSG00000122025.15	0.185771	ENSG00000152520.14
ENSG00000122952.17	0.185767	ENSG00000131153.9
ENSG00000093009.11	0.185761	ENSG00000100162.15
ENSG00000154760.14	0.185752	ENSG00000172123.13
ENSG00000169607.13	0.185749	ENSG00000175063.17
ENSG00000144771.8	0.185749	ENSG00000225657.2
ENSG00000112312.10	0.185745	ENSG00000164045.12
ENSG00000130821.17	0.185743	ENSG00000198876.13
ENSG00000211842.1	0.185743	ENSG00000211868.1
ENSG00000166793.13	0.18574	ENSG00000204613.11
ENSG00000126267.11	0.185737	ENSG00000167863.12
ENSG00000211598.2	0.185719	ENSG00000224650.2
ENSG00000234766.2	0.185715	ENSG00000265758.1
ENSG00000174672.16	0.185695	ENSG00000232712.6
ENSG00000211900.2	0.185679	ENSG00000265612.1
ENSG00000130957.5	0.185672	ENSG00000244286.1
ENSG00000158578.21	0.185668	ENSG00000198336.9
ENSG00000163808.17	0.185663	ENSG00000166851.15
ENSG00000172238.6	0.185655	ENSG00000229175.2
ENSG00000092853.14	0.185653	ENSG00000146918.20
ENSG00000105675.9	0.185647	ENSG00000224933.2
ENSG00000134057.15	0.185628	ENSG00000175063.17
ENSG00000230629.2	0.185628	ENSG00000242071.3
ENSG00000100897.18	0.185622	ENSG00000183597.16
ENSG00000165244.7	0.185619	ENSG00000174371.17
ENSG00000085999.13	0.185618	ENSG00000105011.9
ENSG00000085840.13	0.185617	ENSG00000151725.12
ENSG00000229537.7	0.185614	ENSG00000256077.5
ENSG00000105610.6	0.185601	ENSG00000116675.16
ENSG00000118193.12	0.1856	ENSG00000161800.13
ENSG00000081842.18	0.185595	ENSG00000271723.5
ENSG00000127191.18	0.185586	ENSG00000198089.16
ENSG00000225128.1	0.185576	ENSG00000265374.1
ENSG00000080986.13	0.185568	ENSG00000114346.14
ENSG00000206177.7	0.18556	ENSG00000244734.4
ENSG00000242371.1	0.185554	ENSG00000251546.1
ENSG00000205634.7	0.185549	ENSG00000253405.1
ENSG00000123219.13	0.185544	ENSG00000153044.10
ENSG00000227353.1	0.185531	ENSG00000249616.1
ENSG00000176194.18	0.185526	ENSG00000273032.3
ENSG00000053372.5	0.185519	ENSG00000116120.11
ENSG00000127564.17	0.185517	ENSG00000162062.15
ENSG00000137198.10	0.185512	ENSG00000147454.14
ENSG00000233048.1	0.185507	ENSG00000280081.4
ENSG00000089685.15	0.185505	ENSG00000111665.12
ENSG00000105011.9	0.185495	ENSG00000171320.15
ENSG00000092470.12	0.185494	ENSG00000184445.12
ENSG00000238284.2	0.185472	ENSG00000271850.2
ENSG00000163220.11	0.185471	ENSG00000269343.9
ENSG00000249352.4	0.18547	ENSG00000259783.6
ENSG00000120071.15	0.185469	ENSG00000232300.1
ENSG00000119285.11	0.185466	ENSG00000120800.5
ENSG00000167580.8	0.185465	ENSG00000237159.6
ENSG00000211637.2	0.18546	ENSG00000211659.2
ENSG00000108106.14	0.185446	ENSG00000141543.12
ENSG00000005812.11	0.185436	ENSG00000115540.15
ENSG00000162607.13	0.185434	ENSG00000164045.12
ENSG00000223609.11	0.185434	ENSG00000236320.4
ENSG00000140287.11	0.185433	ENSG00000149534.9
ENSG00000112212.12	0.185427	ENSG00000187010.21
ENSG00000168393.13	0.185427	ENSG00000244734.4
ENSG00000121621.7	0.185417	ENSG00000149503.13
ENSG00000254496.1	0.185416	ENSG00000258036.2
ENSG00000085999.13	0.185406	ENSG00000100162.15
ENSG00000224121.1	0.185403	ENSG00000249767.1
ENSG00000073754.6	0.185402	ENSG00000187474.5
ENSG00000132646.11	0.1854	ENSG00000174371.17
ENSG00000105993.15	0.18539	ENSG00000178381.12
ENSG00000093009.11	0.185364	ENSG00000147536.12
ENSG00000094804.12	0.185351	ENSG00000198554.12
ENSG00000012504.15	0.18535	ENSG00000229457.1
ENSG00000082146.13	0.185344	ENSG00000137216.19
ENSG00000250846.6	0.185344	ENSG00000264230.9
ENSG00000234777.3	0.18532	ENSG00000258979.3
ENSG00000162391.12	0.185309	ENSG00000242296.2
ENSG00000109805.10	0.185303	ENSG00000134057.15
ENSG00000149136.9	0.185303	ENSG00000170515.14
ENSG00000164488.12	0.185301	ENSG00000168539.4
ENSG00000133069.17	0.185295	ENSG00000244734.4
ENSG00000066405.13	0.185294	ENSG00000265093.2
ENSG00000231422.2	0.185293	ENSG00000233079.3
ENSG00000129810.15	0.18528	ENSG00000154920.15
ENSG00000121152.10	0.185279	ENSG00000162062.15
ENSG00000214922.9	0.185268	ENSG00000273340.1
ENSG00000137441.8	0.185264	ENSG00000189430.13
ENSG00000073111.14	0.185255	ENSG00000111445.14
ENSG00000132530.17	0.185254	ENSG00000187608.10
ENSG00000076382.17	0.185252	ENSG00000117650.13
ENSG00000224519.1	0.185249	ENSG00000225121.2
ENSG00000130560.9	0.185243	ENSG00000196517.13
ENSG00000092853.14	0.18524	ENSG00000171320.15
ENSG00000143476.18	0.185238	ENSG00000149636.16
ENSG00000121104.8	0.18522	ENSG00000164068.16
ENSG00000211855.1	0.185215	ENSG00000248366.1
ENSG00000085840.13	0.185213	ENSG00000101868.13
ENSG00000213178.3	0.185212	ENSG00000232573.1
ENSG00000230645.2	0.185195	ENSG00000271723.5
ENSG00000051180.17	0.185188	ENSG00000156876.10
ENSG00000104413.18	0.185187	ENSG00000250846.6
ENSG00000141543.12	0.185168	ENSG00000197019.5
ENSG00000185479.6	0.18516	ENSG00000186081.12
ENSG00000212124.2	0.185144	ENSG00000256019.1
ENSG00000165244.7	0.185141	ENSG00000167670.16
ENSG00000229376.3	0.185136	ENSG00000233771.2
ENSG00000080839.12	0.185128	ENSG00000093009.11
ENSG00000111665.12	0.185122	ENSG00000171848.16
ENSG00000211866.1	0.185122	ENSG00000211883.1
ENSG00000164587.13	0.185108	ENSG00000197756.10
ENSG00000143006.7	0.185091	ENSG00000259462.3
ENSG00000222844.1	0.185088	ENSG00000254103.1
ENSG00000175785.13	0.185088	ENSG00000257164.5
ENSG00000135451.13	0.185077	ENSG00000161800.13
ENSG00000051180.17	0.185076	ENSG00000122966.17
ENSG00000226360.5	0.18507	ENSG00000263266.2
ENSG00000211846.1	0.185068	ENSG00000211860.1
ENSG00000082146.13	0.185062	ENSG00000130821.17
ENSG00000110104.13	0.185059	ENSG00000148840.11
ENSG00000204613.11	0.18505	ENSG00000236320.4
ENSG00000080986.13	0.185038	ENSG00000122966.17
ENSG00000105610.6	0.185038	ENSG00000188536.13
ENSG00000231031.6	0.185038	ENSG00000250921.2
ENSG00000239742.3	0.185036	ENSG00000244642.3
ENSG00000136149.6	0.185001	ENSG00000228502.1
ENSG00000104356.11	0.184991	ENSG00000145191.15
ENSG00000107937.19	0.184991	ENSG00000197498.13
ENSG00000068079.8	0.184972	ENSG00000188313.13
ENSG00000126267.11	0.184971	ENSG00000135940.7
ENSG00000211838.1	0.18496	ENSG00000211848.1
ENSG00000225882.1	0.184953	ENSG00000267779.7
ENSG00000148346.12	0.184952	ENSG00000164821.5
ENSG00000066405.13	0.184947	ENSG00000135697.10
ENSG00000138646.9	0.18493	ENSG00000185745.10
ENSG00000042062.13	0.18492	ENSG00000080819.9
ENSG00000168263.9	0.184917	ENSG00000239959.1
ENSG00000248449.2	0.184914	ENSG00000262576.3
ENSG00000090889.12	0.184895	ENSG00000111665.12
ENSG00000067334.14	0.184893	ENSG00000185019.17
ENSG00000111701.7	0.18489	ENSG00000203809.7
ENSG00000198586.14	0.184883	ENSG00000198646.14
ENSG00000092853.14	0.184881	ENSG00000105011.9
ENSG00000211843.1	0.18488	ENSG00000211876.1
ENSG00000167863.12	0.184869	ENSG00000172428.11
ENSG00000139734.19	0.184865	ENSG00000183763.9
ENSG00000188175.10	0.184858	ENSG00000204010.3
ENSG00000243347.2	0.184833	ENSG00000249797.2
ENSG00000115163.15	0.184825	ENSG00000121152.10
ENSG00000211873.1	0.184819	ENSG00000211887.2
ENSG00000253748.2	0.184813	ENSG00000259944.1
ENSG00000144959.11	0.184812	ENSG00000197465.14
ENSG00000211648.2	0.184812	ENSG00000241351.3
ENSG00000110448.11	0.18481	ENSG00000178562.18
ENSG00000131153.9	0.184808	ENSG00000159259.8
ENSG00000092853.14	0.184804	ENSG00000148773.14
ENSG00000211598.2	0.184799	ENSG00000239855.1
ENSG00000170516.17	0.184787	ENSG00000243715.1
ENSG00000283342.1	0.184776	ENSG00000286172.1
ENSG00000075218.19	0.184773	ENSG00000112742.10
ENSG00000225882.1	0.184762	ENSG00000251183.1
ENSG00000115993.13	0.184738	ENSG00000160445.11
ENSG00000024862.18	0.184733	ENSG00000137171.15
ENSG00000200665.1	0.184733	ENSG00000206935.1
ENSG00000134443.10	0.18473	ENSG00000149300.10
ENSG00000126267.11	0.184727	ENSG00000130255.13
ENSG00000206172.8	0.184716	ENSG00000250361.9
ENSG00000111247.15	0.184709	ENSG00000153044.10
ENSG00000167513.9	0.184706	ENSG00000167900.12
ENSG00000121152.10	0.184706	ENSG00000281344.1
ENSG00000163499.12	0.184699	ENSG00000259944.1
ENSG00000224295.3	0.184695	ENSG00000248553.1
ENSG00000198482.14	0.184691	ENSG00000213020.10
ENSG00000230402.2	0.18469	ENSG00000237523.2
ENSG00000128710.6	0.184681	ENSG00000130948.10
ENSG00000140575.13	0.184679	ENSG00000180370.10
ENSG00000088325.16	0.184673	ENSG00000129173.13
ENSG00000225226.2	0.184672	ENSG00000251027.2
ENSG00000129173.13	0.184671	ENSG00000183856.11
ENSG00000124479.11	0.184665	ENSG00000271723.5
ENSG00000138160.7	0.18466	ENSG00000167513.9
ENSG00000242741.2	0.18466	ENSG00000265758.1
ENSG00000224094.1	0.184643	ENSG00000244363.3
ENSG00000024526.17	0.184637	ENSG00000175063.17
ENSG00000230525.6	0.184637	ENSG00000237880.2
ENSG00000224519.1	0.184631	ENSG00000256614.1
ENSG00000130711.5	0.184625	ENSG00000237552.1
ENSG00000151239.14	0.184621	ENSG00000179119.15
ENSG00000076003.5	0.184612	ENSG00000101412.13
ENSG00000234277.3	0.184595	ENSG00000238284.2
ENSG00000256661.1	0.184594	ENSG00000261082.1
ENSG00000222030.1	0.184591	ENSG00000250888.1
ENSG00000136897.8	0.184585	ENSG00000186130.5
ENSG00000133488.15	0.184582	ENSG00000143416.21
ENSG00000150753.12	0.184578	ENSG00000165672.7
ENSG00000090013.11	0.184565	ENSG00000145335.17
ENSG00000155438.12	0.18456	ENSG00000158042.9
ENSG00000261122.6	0.184548	ENSG00000271850.2
ENSG00000178395.7	0.184547	ENSG00000267909.3
ENSG00000236651.1	0.184541	ENSG00000243316.7
ENSG00000232610.1	0.184532	ENSG00000233167.1
ENSG00000136696.11	0.18453	ENSG00000164488.12
ENSG00000090621.15	0.184519	ENSG00000100304.13
ENSG00000080839.12	0.184516	ENSG00000184445.12
ENSG00000080986.13	0.18451	ENSG00000121621.7
ENSG00000211860.1	0.184495	ENSG00000211873.1
ENSG00000025039.15	0.184492	ENSG00000135299.17
ENSG00000228502.1	0.184484	ENSG00000259612.1
ENSG00000249490.2	0.184483	ENSG00000260450.2
ENSG00000213553.4	0.18448	ENSG00000233476.3
ENSG00000101412.13	0.184477	ENSG00000198554.12
ENSG00000265355.1	0.184473	ENSG00000265932.1
ENSG00000182645.6	0.184466	ENSG00000235606.3
ENSG00000211859.1	0.184459	ENSG00000211878.1
ENSG00000104765.16	0.184445	ENSG00000171552.14
ENSG00000248673.2	0.184437	ENSG00000256661.1
ENSG00000197176.7	0.184435	ENSG00000283314.1
ENSG00000164488.12	0.184414	ENSG00000176194.18
ENSG00000104267.10	0.184409	ENSG00000143416.21
ENSG00000231009.1	0.184404	ENSG00000249616.1
ENSG00000211653.2	0.184398	ENSG00000243466.1
ENSG00000231814.3	0.184394	ENSG00000238284.2
ENSG00000151033.10	0.184388	ENSG00000242741.2
ENSG00000214794.4	0.184381	ENSG00000259470.2
ENSG00000111247.15	0.184379	ENSG00000122952.17
ENSG00000076382.17	0.184376	ENSG00000114346.14
ENSG00000080839.12	0.184375	ENSG00000167513.9
ENSG00000116039.13	0.18436	ENSG00000159166.15
ENSG00000242175.3	0.184357	ENSG00000243005.3
ENSG00000163075.13	0.184356	ENSG00000264315.1
ENSG00000248510.2	0.184352	ENSG00000250387.3
ENSG00000215016.2	0.184341	ENSG00000226525.5
ENSG00000227471.9	0.184341	ENSG00000265190.7
ENSG00000113460.13	0.184338	ENSG00000166788.10
ENSG00000152944.9	0.184324	ENSG00000213762.12
ENSG00000162396.6	0.184316	ENSG00000275111.5
ENSG00000183747.12	0.184308	ENSG00000257332.1
ENSG00000235202.2	0.184305	ENSG00000261082.1
ENSG00000156587.16	0.184294	ENSG00000187608.10
ENSG00000234435.3	0.184285	ENSG00000250814.3
ENSG00000100065.15	0.184268	ENSG00000143196.5
ENSG00000185745.10	0.184267	ENSG00000205413.8
ENSG00000249066.2	0.184265	ENSG00000249614.2
ENSG00000178381.12	0.184264	ENSG00000213782.7
ENSG00000126756.12	0.184262	ENSG00000131174.7
ENSG00000225657.2	0.184259	ENSG00000250814.3
ENSG00000095002.15	0.18424	ENSG00000167325.15
ENSG00000235892.1	0.184235	ENSG00000250927.1
ENSG00000002933.9	0.184232	ENSG00000197249.14
ENSG00000138772.13	0.184209	ENSG00000159339.13
ENSG00000189320.9	0.184202	ENSG00000260458.3
ENSG00000183035.13	0.1842	ENSG00000226930.1
ENSG00000186407.7	0.184193	ENSG00000187116.14
ENSG00000242104.5	0.184192	ENSG00000250930.5
ENSG00000211843.1	0.184179	ENSG00000211887.2
ENSG00000090013.11	0.184178	ENSG00000136842.14
ENSG00000215811.6	0.184164	ENSG00000223609.11
ENSG00000204460.3	0.184146	ENSG00000240708.2
ENSG00000188582.10	0.18414	ENSG00000223609.11
ENSG00000228135.1	0.184139	ENSG00000250814.3
ENSG00000007541.17	0.184134	ENSG00000172432.19
ENSG00000229537.7	0.184133	ENSG00000261082.1
ENSG00000211592.8	0.184132	ENSG00000211896.7
ENSG00000091651.9	0.184126	ENSG00000111206.13
ENSG00000188582.10	0.184123	ENSG00000188672.19
ENSG00000135374.11	0.184103	ENSG00000260458.3
ENSG00000004848.8	0.1841	ENSG00000146926.11
ENSG00000111665.12	0.184099	ENSG00000165480.16
ENSG00000136842.14	0.184094	ENSG00000205639.12
ENSG00000112742.10	0.184078	ENSG00000138092.11
ENSG00000228437.5	0.184078	ENSG00000230109.1
ENSG00000136696.11	0.184045	ENSG00000285294.1
ENSG00000232634.1	0.184042	ENSG00000252766.1
ENSG00000178464.6	0.184029	ENSG00000232573.1
ENSG00000117650.13	0.184027	ENSG00000171320.15
ENSG00000250590.6	0.184012	ENSG00000251061.2
ENSG00000105675.9	0.184012	ENSG00000267909.3
ENSG00000196188.12	0.184001	ENSG00000204613.11
ENSG00000162385.11	0.183994	ENSG00000165502.7
ENSG00000089154.11	0.183981	ENSG00000100029.18
ENSG00000211872.1	0.183966	ENSG00000211883.1
ENSG00000231821.1	0.183962	ENSG00000270793.1
ENSG00000097046.13	0.18396	ENSG00000167670.16
ENSG00000075218.19	0.183939	ENSG00000165304.8
ENSG00000096433.11	0.183919	ENSG00000137288.10
ENSG00000152443.13	0.183904	ENSG00000213799.13
ENSG00000112029.10	0.183896	ENSG00000137310.12
ENSG00000138180.16	0.183896	ENSG00000165304.8
ENSG00000165502.7	0.183896	ENSG00000168894.10
ENSG00000250888.1	0.183894	ENSG00000278214.1
ENSG00000117560.8	0.183883	ENSG00000180644.8
ENSG00000111247.15	0.183876	ENSG00000167670.16
ENSG00000131748.16	0.183867	ENSG00000182087.14
ENSG00000249534.2	0.183856	ENSG00000261348.2
ENSG00000131747.15	0.183838	ENSG00000135451.13
ENSG00000140451.13	0.183835	ENSG00000163808.17
ENSG00000231422.2	0.183831	ENSG00000233048.1
ENSG00000117650.13	0.183815	ENSG00000123485.12
ENSG00000051180.17	0.18381	ENSG00000085840.13
ENSG00000164488.12	0.183804	ENSG00000197953.6
ENSG00000241098.1	0.183803	ENSG00000258487.2
ENSG00000162607.13	0.183798	ENSG00000167005.14
ENSG00000144771.8	0.183797	ENSG00000226412.1
ENSG00000105675.9	0.183794	ENSG00000113492.14
ENSG00000227262.3	0.183771	ENSG00000230795.3
ENSG00000133742.14	0.183762	ENSG00000172331.12
ENSG00000213568.4	0.183748	ENSG00000264315.1
ENSG00000100304.13	0.183746	ENSG00000170515.14
ENSG00000145386.11	0.183732	ENSG00000198826.11
ENSG00000162607.13	0.183724	ENSG00000165244.7
ENSG00000118689.15	0.183718	ENSG00000175931.13
ENSG00000086061.16	0.183712	ENSG00000197579.8
ENSG00000232472.1	0.183694	ENSG00000263266.2
ENSG00000211851.1	0.183689	ENSG00000211876.1
ENSG00000207041.1	0.183677	ENSG00000272055.1
ENSG00000008735.14	0.183668	ENSG00000205559.5
ENSG00000224445.3	0.18366	ENSG00000233079.3
ENSG00000197176.7	0.183657	ENSG00000237880.2
ENSG00000146215.14	0.183652	ENSG00000171467.16
ENSG00000249279.6	0.183645	ENSG00000249383.2
ENSG00000140988.16	0.183644	ENSG00000189343.7
ENSG00000130816.17	0.183639	ENSG00000132646.11
ENSG00000145911.6	0.183637	ENSG00000145916.19
ENSG00000178429.9	0.183637	ENSG00000188873.4
ENSG00000214389.2	0.183631	ENSG00000244363.3
ENSG00000130816.17	0.183616	ENSG00000176208.9
ENSG00000137310.12	0.183608	ENSG00000167513.9
ENSG00000113368.12	0.183587	ENSG00000138180.16
ENSG00000232885.2	0.183569	ENSG00000255082.1
ENSG00000239899.3	0.183566	ENSG00000240869.3
ENSG00000211640.4	0.183557	ENSG00000211673.2
ENSG00000160796.18	0.183551	ENSG00000236409.2
ENSG00000133069.17	0.183549	ENSG00000145423.5
ENSG00000206585.1	0.183543	ENSG00000206652.1
ENSG00000170296.10	0.183542	ENSG00000219200.12
ENSG00000211847.1	0.18354	ENSG00000211869.1
ENSG00000131747.15	0.183539	ENSG00000149503.13
ENSG00000147403.18	0.183539	ENSG00000197756.10
ENSG00000152253.9	0.183538	ENSG00000178999.13
ENSG00000250814.3	0.183532	ENSG00000283304.1
ENSG00000254486.1	0.183519	ENSG00000261636.2
ENSG00000076003.5	0.183515	ENSG00000184445.12
ENSG00000182793.12	0.183515	ENSG00000214819.2
ENSG00000211859.1	0.183495	ENSG00000211871.1
ENSG00000148843.15	0.183487	ENSG00000189091.13
ENSG00000105701.16	0.183469	ENSG00000173868.12
ENSG00000167670.16	0.183464	ENSG00000167900.12
ENSG00000211841.1	0.183453	ENSG00000211872.1
ENSG00000162722.9	0.183443	ENSG00000188536.13
ENSG00000092853.14	0.183432	ENSG00000184445.12
ENSG00000228929.1	0.183416	ENSG00000249264.1
ENSG00000248366.1	0.183414	ENSG00000249446.2
ENSG00000138092.11	0.183402	ENSG00000176208.9
ENSG00000089818.18	0.183392	ENSG00000139620.13
ENSG00000240416.1	0.18338	ENSG00000249439.1
ENSG00000000938.13	0.183373	ENSG00000158869.11
ENSG00000228135.1	0.18337	ENSG00000261082.1
ENSG00000090382.7	0.183368	ENSG00000163220.11
ENSG00000069399.15	0.183365	ENSG00000167604.15
ENSG00000109805.10	0.183353	ENSG00000115163.15
ENSG00000083817.9	0.183352	ENSG00000213799.13
ENSG00000152253.9	0.183347	ENSG00000161800.13
ENSG00000109805.10	0.183339	ENSG00000138092.11
ENSG00000230225.1	0.183339	ENSG00000237711.1
ENSG00000130589.16	0.183336	ENSG00000137965.11
ENSG00000111602.12	0.183336	ENSG00000228716.7
ENSG00000134291.12	0.183333	ENSG00000198176.13
ENSG00000065183.16	0.183332	ENSG00000227057.10
ENSG00000223717.1	0.183332	ENSG00000258036.2
ENSG00000104267.10	0.183328	ENSG00000135218.19
ENSG00000224295.3	0.183326	ENSG00000229534.1
ENSG00000092853.14	0.183321	ENSG00000127564.17
ENSG00000116039.13	0.183312	ENSG00000164488.12
ENSG00000117751.18	0.183292	ENSG00000166189.8
ENSG00000011426.11	0.183281	ENSG00000148773.14
ENSG00000211851.1	0.183281	ENSG00000211871.1
ENSG00000104765.16	0.183279	ENSG00000158828.8
ENSG00000166200.15	0.183279	ENSG00000185787.15
ENSG00000134419.15	0.183261	ENSG00000182899.17
ENSG00000152137.8	0.18326	ENSG00000204128.6
ENSG00000231749.3	0.183249	ENSG00000249767.1
ENSG00000138092.11	0.18321	ENSG00000156970.13
ENSG00000229457.1	0.183207	ENSG00000232650.6
ENSG00000139734.19	0.183196	ENSG00000142945.13
ENSG00000146670.10	0.183165	ENSG00000167900.12
ENSG00000196205.8	0.183158	ENSG00000213553.4
ENSG00000116039.13	0.183155	ENSG00000189320.9
ENSG00000229890.1	0.183152	ENSG00000251433.1
ENSG00000250930.5	0.18315	ENSG00000274469.2
ENSG00000101890.5	0.183129	ENSG00000242107.2
ENSG00000138180.16	0.183123	ENSG00000145386.11
ENSG00000174325.6	0.183121	ENSG00000203910.9
ENSG00000113734.18	0.183114	ENSG00000139620.13
ENSG00000051180.17	0.183096	ENSG00000167900.12
ENSG00000122952.17	0.183081	ENSG00000123485.12
ENSG00000263317.1	0.18306	ENSG00000283436.1
ENSG00000157456.8	0.183059	ENSG00000171848.16
ENSG00000135476.12	0.183048	ENSG00000198826.11
ENSG00000128519.3	0.183044	ENSG00000249226.1
ENSG00000137198.10	0.183015	ENSG00000167768.4
ENSG00000169679.15	0.183011	ENSG00000184661.14
ENSG00000229457.1	0.182989	ENSG00000240708.2
ENSG00000211870.1	0.182987	ENSG00000211878.1
ENSG00000101782.15	0.18298	ENSG00000167671.12
ENSG00000235202.2	0.182969	ENSG00000266554.2
ENSG00000135763.10	0.182937	ENSG00000135775.14
ENSG00000241098.1	0.182932	ENSG00000250814.3
ENSG00000066405.13	0.182923	ENSG00000124302.13
ENSG00000151033.10	0.182917	ENSG00000241098.1
ENSG00000249160.4	0.18291	ENSG00000261348.2
ENSG00000178038.17	0.182904	ENSG00000181585.7
ENSG00000158578.21	0.182899	ENSG00000198876.13
ENSG00000093009.11	0.182891	ENSG00000198056.15
ENSG00000164587.13	0.182885	ENSG00000180879.14
ENSG00000211846.1	0.182876	ENSG00000211868.1
ENSG00000121621.7	0.182875	ENSG00000122966.17
ENSG00000089818.18	0.182871	ENSG00000213782.7
ENSG00000037897.17	0.182865	ENSG00000158417.11
ENSG00000135823.14	0.182857	ENSG00000143398.20
ENSG00000138180.16	0.182843	ENSG00000186193.9
ENSG00000112312.10	0.182839	ENSG00000162607.13
ENSG00000112312.10	0.182835	ENSG00000136824.19
ENSG00000259944.1	0.182833	ENSG00000265934.1
ENSG00000211872.1	0.182814	ENSG00000211887.2
ENSG00000108107.15	0.18281	ENSG00000233927.5
ENSG00000223904.2	0.182806	ENSG00000231929.2
ENSG00000122966.17	0.182805	ENSG00000134690.11
ENSG00000125363.14	0.182804	ENSG00000214860.5
ENSG00000211687.1	0.18279	ENSG00000227191.8
ENSG00000105679.9	0.182777	ENSG00000188910.8
ENSG00000136944.19	0.182767	ENSG00000264345.2
ENSG00000234277.3	0.182753	ENSG00000249279.6
ENSG00000088726.16	0.182752	ENSG00000101162.4
ENSG00000114113.6	0.182749	ENSG00000230806.1
ENSG00000206612.1	0.182746	ENSG00000251898.1
ENSG00000187889.13	0.182736	ENSG00000265934.1
ENSG00000129810.15	0.182732	ENSG00000198826.11
ENSG00000214199.3	0.182726	ENSG00000268222.1
ENSG00000211841.1	0.182723	ENSG00000211867.1
ENSG00000123545.6	0.182718	ENSG00000145016.16
ENSG00000129810.15	0.182717	ENSG00000138092.11
ENSG00000211849.1	0.182714	ENSG00000211866.1
ENSG00000147432.7	0.182704	ENSG00000249581.2
ENSG00000141668.10	0.182702	ENSG00000159398.16
ENSG00000123374.11	0.182695	ENSG00000163781.14
ENSG00000184056.15	0.182653	ENSG00000241685.10
ENSG00000145335.17	0.182652	ENSG00000206177.7
ENSG00000230645.2	0.18265	ENSG00000250814.3
ENSG00000158578.21	0.182649	ENSG00000170180.22
ENSG00000242741.2	0.182648	ENSG00000249279.6
ENSG00000224514.3	0.182647	ENSG00000261217.2
ENSG00000081842.18	0.182633	ENSG00000114113.6
ENSG00000165304.8	0.182613	ENSG00000178999.13
ENSG00000121621.7	0.182604	ENSG00000184661.14
ENSG00000110107.9	0.1826	ENSG00000170515.14
ENSG00000265758.1	0.1826	ENSG00000271723.5
ENSG00000138160.7	0.182582	ENSG00000152455.16
ENSG00000085840.13	0.182581	ENSG00000112118.20
ENSG00000115268.10	0.182577	ENSG00000164587.13
ENSG00000063177.13	0.182566	ENSG00000105640.13
ENSG00000113732.9	0.182564	ENSG00000131100.13
ENSG00000258668.1	0.182558	ENSG00000261520.5
ENSG00000229457.1	0.182552	ENSG00000248995.2
ENSG00000101890.5	0.182543	ENSG00000146926.11
ENSG00000206177.7	0.182529	ENSG00000236320.4
ENSG00000065328.17	0.182504	ENSG00000101868.13
ENSG00000123349.15	0.182501	ENSG00000136888.8
ENSG00000148290.10	0.182496	ENSG00000174276.7
ENSG00000083814.13	0.182487	ENSG00000083817.9
ENSG00000085999.13	0.182483	ENSG00000131153.9
ENSG00000258994.1	0.18248	ENSG00000259485.2
ENSG00000135940.7	0.182479	ENSG00000277791.5
ENSG00000225657.2	0.182467	ENSG00000230523.1
ENSG00000122952.17	0.182461	ENSG00000178999.13
ENSG00000229457.1	0.182445	ENSG00000257756.6
ENSG00000126254.12	0.182443	ENSG00000196365.12
ENSG00000127337.7	0.182436	ENSG00000142731.11
ENSG00000230402.2	0.182429	ENSG00000283324.1
ENSG00000130255.13	0.182428	ENSG00000137818.12
ENSG00000120563.10	0.182426	ENSG00000187258.14
ENSG00000222030.1	0.182425	ENSG00000229537.7
ENSG00000234277.3	0.182421	ENSG00000248197.1
ENSG00000088325.16	0.182414	ENSG00000122966.17
ENSG00000188175.10	0.182405	ENSG00000206177.7
ENSG00000103326.12	0.182397	ENSG00000258429.2
ENSG00000092421.17	0.182392	ENSG00000249167.2
ENSG00000136448.13	0.182383	ENSG00000196455.8
ENSG00000136696.11	0.182377	ENSG00000165841.11
ENSG00000143977.14	0.182376	ENSG00000164405.11
ENSG00000012822.16	0.182372	ENSG00000068971.14
ENSG00000065328.17	0.182366	ENSG00000132646.11
ENSG00000135437.10	0.182356	ENSG00000182544.9
ENSG00000199831.1	0.182352	ENSG00000201010.1
ENSG00000138092.11	0.182334	ENSG00000144395.18
ENSG00000090889.12	0.182334	ENSG00000178999.13
ENSG00000214794.4	0.182325	ENSG00000241146.1
ENSG00000230573.1	0.182318	ENSG00000264315.1
ENSG00000138495.7	0.18231	ENSG00000170860.4
ENSG00000260372.7	0.182306	ENSG00000265369.3
ENSG00000234435.3	0.182304	ENSG00000241098.1
ENSG00000227143.1	0.182303	ENSG00000256560.1
ENSG00000104765.16	0.182301	ENSG00000145335.17
ENSG00000144035.4	0.182299	ENSG00000213014.3
ENSG00000007168.14	0.182298	ENSG00000065559.15
ENSG00000139445.18	0.182296	ENSG00000187908.20
ENSG00000234548.7	0.182296	ENSG00000261122.6
ENSG00000226412.1	0.182293	ENSG00000250814.3
ENSG00000258279.4	0.182289	ENSG00000266554.2
ENSG00000131174.7	0.182283	ENSG00000168894.10
ENSG00000085999.13	0.182276	ENSG00000171848.16
ENSG00000142731.11	0.182269	ENSG00000142945.13
ENSG00000211834.1	0.182237	ENSG00000248366.1
ENSG00000232650.6	0.182237	ENSG00000248673.2
ENSG00000172465.14	0.182234	ENSG00000196507.11
ENSG00000113387.12	0.182222	ENSG00000154174.8
ENSG00000080986.13	0.182217	ENSG00000088325.16
ENSG00000157538.14	0.182213	ENSG00000159086.15
ENSG00000122966.17	0.182212	ENSG00000136824.19
ENSG00000099974.8	0.182208	ENSG00000218537.1
ENSG00000231340.1	0.182208	ENSG00000277438.1
ENSG00000224851.2	0.182207	ENSG00000225657.2
ENSG00000248139.2	0.182207	ENSG00000260762.1
ENSG00000111206.13	0.182206	ENSG00000118193.12
ENSG00000123213.23	0.182204	ENSG00000125630.16
ENSG00000127184.13	0.182193	ENSG00000145494.12
ENSG00000087085.16	0.182183	ENSG00000188672.19
ENSG00000134333.14	0.182177	ENSG00000135446.17
ENSG00000211875.1	0.182165	ENSG00000211881.1
ENSG00000088325.16	0.182157	ENSG00000118193.12
ENSG00000137198.10	0.182157	ENSG00000137216.19
ENSG00000121316.11	0.182147	ENSG00000163220.11
ENSG00000142655.13	0.182143	ENSG00000160563.14
ENSG00000092853.14	0.18213	ENSG00000162062.15
ENSG00000248197.1	0.182111	ENSG00000250814.3
ENSG00000158828.8	0.182106	ENSG00000198858.10
ENSG00000099804.9	0.182097	ENSG00000173868.12
ENSG00000211861.1	0.182097	ENSG00000211876.1
ENSG00000188672.19	0.182094	ENSG00000198336.9
ENSG00000092470.12	0.182089	ENSG00000123219.13
ENSG00000072571.20	0.182086	ENSG00000138180.16
ENSG00000125870.11	0.182084	ENSG00000165502.7
ENSG00000065328.17	0.182081	ENSG00000156970.13
ENSG00000139734.19	0.182075	ENSG00000151725.12
ENSG00000164045.12	0.182074	ENSG00000171848.16
ENSG00000240864.3	0.182045	ENSG00000243290.3
ENSG00000224711.2	0.182044	ENSG00000233079.3
ENSG00000085999.13	0.182038	ENSG00000136982.6
ENSG00000201801.1	0.18203	ENSG00000206652.1
ENSG00000179841.8	0.18202	ENSG00000181847.12
ENSG00000112029.10	0.18201	ENSG00000171848.16
ENSG00000111206.13	0.182	ENSG00000174371.17
ENSG00000134452.20	0.181998	ENSG00000142784.16
ENSG00000123268.9	0.181998	ENSG00000167635.12
ENSG00000103995.14	0.181997	ENSG00000156802.13
ENSG00000186407.7	0.181994	ENSG00000204103.4
ENSG00000211648.2	0.18199	ENSG00000211662.2
ENSG00000143416.21	0.181967	ENSG00000215811.6
ENSG00000105821.15	0.181959	ENSG00000139620.13
ENSG00000204460.3	0.18194	ENSG00000261082.1
ENSG00000113319.13	0.181931	ENSG00000115896.16
ENSG00000211864.2	0.181919	ENSG00000211888.2
ENSG00000248673.2	0.181911	ENSG00000250888.1
ENSG00000164587.13	0.181893	ENSG00000233927.5
ENSG00000227128.5	0.181892	ENSG00000232685.5
ENSG00000228309.7	0.181891	ENSG00000238284.2
ENSG00000138658.16	0.181877	ENSG00000183856.11
ENSG00000018280.17	0.181875	ENSG00000235568.7
ENSG00000124784.9	0.181865	ENSG00000124787.14
ENSG00000115268.10	0.181862	ENSG00000213741.11
ENSG00000085840.13	0.181856	ENSG00000132646.11
ENSG00000248483.7	0.181848	ENSG00000279078.1
ENSG00000211598.2	0.181842	ENSG00000211941.3
ENSG00000188846.14	0.181842	ENSG00000233927.5
ENSG00000232610.1	0.181837	ENSG00000251433.1
ENSG00000065328.17	0.181821	ENSG00000162062.15
ENSG00000136842.14	0.181817	ENSG00000188672.19
ENSG00000089685.15	0.181816	ENSG00000142731.11
ENSG00000143476.18	0.181811	ENSG00000183856.11
ENSG00000134240.12	0.181797	ENSG00000237289.10
ENSG00000213533.13	0.181784	ENSG00000248592.7
ENSG00000225179.2	0.181772	ENSG00000225882.1
ENSG00000140678.17	0.181755	ENSG00000175489.10
ENSG00000169715.15	0.181755	ENSG00000198417.7
ENSG00000178429.9	0.181755	ENSG00000223803.1
ENSG00000071539.14	0.181748	ENSG00000164087.8
ENSG00000154920.15	0.181732	ENSG00000167670.16
ENSG00000154721.15	0.181727	ENSG00000237731.1
ENSG00000176884.16	0.181725	ENSG00000258766.1
ENSG00000127586.17	0.181719	ENSG00000161996.19
ENSG00000082146.13	0.181717	ENSG00000198858.10
ENSG00000088325.16	0.181714	ENSG00000135451.13
ENSG00000154839.10	0.181704	ENSG00000171848.16
ENSG00000211846.1	0.181703	ENSG00000211857.1
ENSG00000100985.7	0.181691	ENSG00000101425.14
ENSG00000111364.16	0.181686	ENSG00000185163.10
ENSG00000101247.18	0.181683	ENSG00000148444.16
ENSG00000151725.12	0.181682	ENSG00000156802.13
ENSG00000092470.12	0.181678	ENSG00000164045.12
ENSG00000143006.7	0.181662	ENSG00000175329.13
ENSG00000079999.14	0.181656	ENSG00000224051.7
ENSG00000100162.15	0.181634	ENSG00000122952.17
ENSG00000198128.4	0.181633	ENSG00000232215.2
ENSG00000082146.13	0.181624	ENSG00000118689.15
ENSG00000232790.3	0.181623	ENSG00000234777.3
ENSG00000136888.8	0.181622	ENSG00000171448.9
ENSG00000160445.11	0.181621	ENSG00000175931.13
ENSG00000225546.6	0.181616	ENSG00000249614.2
ENSG00000223896.2	0.181605	ENSG00000249767.1
ENSG00000230076.1	0.1816	ENSG00000230734.1
ENSG00000211838.1	0.181593	ENSG00000211866.1
ENSG00000234277.3	0.181582	ENSG00000250921.2
ENSG00000125356.7	0.181573	ENSG00000182004.13
ENSG00000213866.3	0.181572	ENSG00000224861.1
ENSG00000147571.5	0.181554	ENSG00000237281.1
ENSG00000242104.5	0.181518	ENSG00000265758.1
ENSG00000113734.18	0.181513	ENSG00000151239.14
ENSG00000076382.17	0.181497	ENSG00000184661.14
ENSG00000211859.1	0.181496	ENSG00000211862.1
ENSG00000138180.16	0.181491	ENSG00000173207.13
ENSG00000024526.17	0.181437	ENSG00000163535.18
ENSG00000059378.13	0.181436	ENSG00000156587.16
ENSG00000163808.17	0.181424	ENSG00000174371.17
ENSG00000232373.2	0.181422	ENSG00000232846.1
ENSG00000051180.17	0.181418	ENSG00000103995.14
ENSG00000106565.18	0.181418	ENSG00000204103.4
ENSG00000139187.10	0.181393	ENSG00000256720.1
ENSG00000092470.12	0.181384	ENSG00000139734.19
ENSG00000075218.19	0.181384	ENSG00000142731.11
ENSG00000184608.9	0.181377	ENSG00000275356.5
ENSG00000163781.14	0.181359	ENSG00000198056.15
ENSG00000163508.13	0.181359	ENSG00000271503.6
ENSG00000131747.15	0.181352	ENSG00000173207.13
ENSG00000006652.15	0.181351	ENSG00000172466.16
ENSG00000237128.1	0.181343	ENSG00000271723.5
ENSG00000142528.16	0.181341	ENSG00000165506.15
ENSG00000070761.8	0.181338	ENSG00000108590.11
ENSG00000085840.13	0.181325	ENSG00000163808.17
ENSG00000127184.13	0.181315	ENSG00000135940.7
ENSG00000010030.14	0.181311	ENSG00000068079.8
ENSG00000105676.14	0.181311	ENSG00000163468.15
ENSG00000188175.10	0.181309	ENSG00000206172.8
ENSG00000176236.6	0.181305	ENSG00000235527.7
ENSG00000111247.15	0.181283	ENSG00000132646.11
ENSG00000211941.3	0.181278	ENSG00000211947.2
ENSG00000261636.2	0.181259	ENSG00000283304.1
ENSG00000136944.19	0.181255	ENSG00000249160.4
ENSG00000122966.17	0.181243	ENSG00000164109.14
ENSG00000214288.4	0.181236	ENSG00000220184.2
ENSG00000108309.14	0.181233	ENSG00000170271.11
ENSG00000011426.11	0.181215	ENSG00000080986.13
ENSG00000229487.1	0.181209	ENSG00000241278.1
ENSG00000096006.12	0.181208	ENSG00000138772.13
ENSG00000131174.7	0.181205	ENSG00000143977.14
ENSG00000212124.2	0.181199	ENSG00000226761.3
ENSG00000154945.7	0.181197	ENSG00000259956.2
ENSG00000215231.8	0.181187	ENSG00000280989.2
ENSG00000224519.1	0.181182	ENSG00000259944.1
ENSG00000125148.7	0.181167	ENSG00000169715.15
ENSG00000230645.2	0.181166	ENSG00000232790.3
ENSG00000005889.16	0.181157	ENSG00000229236.3
ENSG00000135390.21	0.181153	ENSG00000164919.11
ENSG00000105393.16	0.18115	ENSG00000241685.10
ENSG00000096006.12	0.181134	ENSG00000124469.12
ENSG00000228075.5	0.181134	ENSG00000248730.1
ENSG00000167332.9	0.18113	ENSG00000271826.5
ENSG00000134057.15	0.181129	ENSG00000186185.14
ENSG00000125997.5	0.181126	ENSG00000174990.8
ENSG00000226660.2	0.181126	ENSG00000237702.2
ENSG00000167080.9	0.181109	ENSG00000171060.11
ENSG00000080839.12	0.181107	ENSG00000167325.15
ENSG00000170906.16	0.181085	ENSG00000174917.9
ENSG00000151033.10	0.181085	ENSG00000242104.5
ENSG00000257510.2	0.181078	ENSG00000258487.2
ENSG00000172331.12	0.181077	ENSG00000173868.12
ENSG00000101425.14	0.181075	ENSG00000186529.16
ENSG00000111897.7	0.181074	ENSG00000164117.14
ENSG00000225226.2	0.181068	ENSG00000259944.1
ENSG00000078804.13	0.181066	ENSG00000179119.15
ENSG00000196243.5	0.181065	ENSG00000261517.2
ENSG00000121621.7	0.181063	ENSG00000171241.9
ENSG00000136149.6	0.181054	ENSG00000234498.3
ENSG00000126249.8	0.181046	ENSG00000255561.7
ENSG00000261348.2	0.181032	ENSG00000266554.2
ENSG00000002726.21	0.181025	ENSG00000123838.11
ENSG00000250488.2	0.181022	ENSG00000253434.8
ENSG00000204613.11	0.181018	ENSG00000244734.4
ENSG00000171241.9	0.181015	ENSG00000176208.9
ENSG00000164068.16	0.181009	ENSG00000172432.19
ENSG00000159166.15	0.181007	ENSG00000170454.6
ENSG00000148346.12	0.180985	ENSG00000283646.2
ENSG00000211859.1	0.180971	ENSG00000211875.1
ENSG00000138160.7	0.180951	ENSG00000143228.13
ENSG00000152253.9	0.180951	ENSG00000165480.16
ENSG00000016490.16	0.180951	ENSG00000187908.20
ENSG00000092853.14	0.18094	ENSG00000165891.16
ENSG00000115368.10	0.180938	ENSG00000163938.17
ENSG00000236052.2	0.18093	ENSG00000265758.1
ENSG00000115421.13	0.180928	ENSG00000148572.16
ENSG00000231814.3	0.180919	ENSG00000256971.2
ENSG00000167513.9	0.180913	ENSG00000189057.11
ENSG00000248197.1	0.1809	ENSG00000271850.2
ENSG00000238042.5	0.180896	ENSG00000250814.3
ENSG00000226412.1	0.180889	ENSG00000230109.1
ENSG00000135638.14	0.180885	ENSG00000174672.16
ENSG00000237552.1	0.180881	ENSG00000238212.3
ENSG00000088325.16	0.180875	ENSG00000178999.13
ENSG00000105726.17	0.180851	ENSG00000125755.19
ENSG00000136942.15	0.18085	ENSG00000228474.6
ENSG00000164045.12	0.180849	ENSG00000166803.14
ENSG00000132589.16	0.180846	ENSG00000164062.13
ENSG00000070770.10	0.180846	ENSG00000186432.10
ENSG00000211857.1	0.180837	ENSG00000278661.1
ENSG00000163781.14	0.180828	ENSG00000184445.12
ENSG00000182533.7	0.180814	ENSG00000249767.1
ENSG00000106636.9	0.180812	ENSG00000189043.10
ENSG00000104490.18	0.180808	ENSG00000282989.1
ENSG00000219669.1	0.180804	ENSG00000254496.1
ENSG00000228146.8	0.180795	ENSG00000249035.7
ENSG00000153044.10	0.180793	ENSG00000198056.15
ENSG00000166508.18	0.180785	ENSG00000184445.12
ENSG00000240382.3	0.180782	ENSG00000243466.1
ENSG00000166947.15	0.180774	ENSG00000181856.15
ENSG00000224451.2	0.180761	ENSG00000282977.1
ENSG00000142731.11	0.18075	ENSG00000143476.18
ENSG00000241098.1	0.180747	ENSG00000257164.5
ENSG00000211862.1	0.180745	ENSG00000211871.1
ENSG00000211863.1	0.180743	ENSG00000211877.1
ENSG00000213553.4	0.180742	ENSG00000232472.1
ENSG00000225226.2	0.180741	ENSG00000226053.1
ENSG00000013306.16	0.180727	ENSG00000063854.13
ENSG00000230523.1	0.180725	ENSG00000283232.1
ENSG00000171552.14	0.180716	ENSG00000186591.13
ENSG00000214604.3	0.180715	ENSG00000283740.1
ENSG00000215440.12	0.180714	ENSG00000254995.4
ENSG00000099804.9	0.180707	ENSG00000198858.10
ENSG00000182533.7	0.180699	ENSG00000277870.5
ENSG00000143476.18	0.18069	ENSG00000156970.13
ENSG00000211854.1	0.180686	ENSG00000276699.1
ENSG00000143476.18	0.180679	ENSG00000171241.9
ENSG00000165512.5	0.180668	ENSG00000171806.12
ENSG00000125652.8	0.180657	ENSG00000177600.9
ENSG00000211858.1	0.180652	ENSG00000211871.1
ENSG00000211947.2	0.180644	ENSG00000243466.1
ENSG00000144771.8	0.180642	ENSG00000231422.2
ENSG00000147454.14	0.180638	ENSG00000159346.13
ENSG00000231422.2	0.18063	ENSG00000256971.2
ENSG00000068489.13	0.180628	ENSG00000109805.10
ENSG00000109625.19	0.180628	ENSG00000134240.12
ENSG00000090889.12	0.18062	ENSG00000171848.16
ENSG00000143633.13	0.180601	ENSG00000164252.13
ENSG00000146670.10	0.180591	ENSG00000156802.13
ENSG00000165304.8	0.180589	ENSG00000166803.14
ENSG00000095002.15	0.180579	ENSG00000198554.12
ENSG00000112118.20	0.180558	ENSG00000167513.9
ENSG00000211844.1	0.180549	ENSG00000248366.1
ENSG00000082146.13	0.180543	ENSG00000101782.15
ENSG00000100029.18	0.18054	ENSG00000108344.15
ENSG00000162928.9	0.180538	ENSG00000198551.10
ENSG00000142731.11	0.180531	ENSG00000144395.18
ENSG00000072571.20	0.180515	ENSG00000138160.7
ENSG00000124098.10	0.180503	ENSG00000136842.14
ENSG00000165660.8	0.180495	ENSG00000172466.16
ENSG00000112312.10	0.180491	ENSG00000138658.16
ENSG00000207233.1	0.180489	ENSG00000212588.1
ENSG00000076382.17	0.180475	ENSG00000156802.13
ENSG00000042062.13	0.180473	ENSG00000206177.7
ENSG00000222030.1	0.180462	ENSG00000237880.2
ENSG00000101425.14	0.180456	ENSG00000164821.5
ENSG00000237806.1	0.180454	ENSG00000249616.1
ENSG00000260305.1	0.180448	ENSG00000285985.1
ENSG00000166803.14	0.180446	ENSG00000167513.9
ENSG00000105011.9	0.180431	ENSG00000109805.10
ENSG00000172243.18	0.180421	ENSG00000175489.10
ENSG00000122966.17	0.180414	ENSG00000149636.16
ENSG00000136929.13	0.180406	ENSG00000145335.17
ENSG00000136944.19	0.180394	ENSG00000260305.1
ENSG00000204460.3	0.180393	ENSG00000264345.2
ENSG00000211862.1	0.180384	ENSG00000211867.1
ENSG00000249614.2	0.180381	ENSG00000258969.2
ENSG00000181704.12	0.180374	ENSG00000184481.17
ENSG00000111206.13	0.180368	ENSG00000122952.17
ENSG00000097046.13	0.180367	ENSG00000198554.12
ENSG00000115268.10	0.180364	ENSG00000136942.15
ENSG00000211842.1	0.180361	ENSG00000211854.1
ENSG00000248408.1	0.180359	ENSG00000249066.2
ENSG00000112763.17	0.180356	ENSG00000124508.17
ENSG00000230109.1	0.180347	ENSG00000240708.2
ENSG00000224514.3	0.180345	ENSG00000266952.2
ENSG00000232560.7	0.180341	ENSG00000261122.6
ENSG00000125356.7	0.180339	ENSG00000131469.15
ENSG00000131747.15	0.180336	ENSG00000171320.15
ENSG00000232650.6	0.180321	ENSG00000234777.3
ENSG00000168619.16	0.180316	ENSG00000237552.1
ENSG00000185745.10	0.180302	ENSG00000185880.13
ENSG00000233079.3	0.180298	ENSG00000250888.1
ENSG00000211863.1	0.180295	ENSG00000211879.1
ENSG00000005961.19	0.180276	ENSG00000163736.4
ENSG00000233324.1	0.180276	ENSG00000248942.3
ENSG00000099901.17	0.180266	ENSG00000176890.16
ENSG00000143546.10	0.180259	ENSG00000186431.19
ENSG00000239519.1	0.180255	ENSG00000249395.4
ENSG00000075218.19	0.180254	ENSG00000131747.15
ENSG00000175785.13	0.180252	ENSG00000234435.3
ENSG00000173826.15	0.180236	ENSG00000225935.1
ENSG00000132646.11	0.180235	ENSG00000176890.16
ENSG00000256614.1	0.180224	ENSG00000259944.1
ENSG00000111206.13	0.180221	ENSG00000165304.8
ENSG00000115523.17	0.180219	ENSG00000134545.14
ENSG00000151239.14	0.180216	ENSG00000248483.7
ENSG00000211912.1	0.180209	ENSG00000228131.1
ENSG00000011426.11	0.180205	ENSG00000165304.8
ENSG00000211831.2	0.180203	ENSG00000211841.1
ENSG00000211864.2	0.180197	ENSG00000211882.1
ENSG00000198074.10	0.180194	ENSG00000237289.10
ENSG00000203601.3	0.180182	ENSG00000251183.1
ENSG00000012504.15	0.180173	ENSG00000257164.5
ENSG00000068489.13	0.180171	ENSG00000090889.12
ENSG00000137216.19	0.180159	ENSG00000147454.14
ENSG00000239437.3	0.180147	ENSG00000239607.3
ENSG00000163808.17	0.180131	ENSG00000169679.15
ENSG00000065183.16	0.180126	ENSG00000128059.8
ENSG00000114942.14	0.180124	ENSG00000278845.5
ENSG00000139734.19	0.18012	ENSG00000188312.14
ENSG00000105011.9	0.180117	ENSG00000167513.9
ENSG00000093009.11	0.180114	ENSG00000129173.13
ENSG00000089685.15	0.180113	ENSG00000134057.15
ENSG00000132530.17	0.1801	ENSG00000156587.16
ENSG00000111665.12	0.180098	ENSG00000169607.13
ENSG00000172809.13	0.180094	ENSG00000177600.9
ENSG00000186407.7	0.180086	ENSG00000284690.3
ENSG00000108602.18	0.180066	ENSG00000197953.6
ENSG00000071243.16	0.180061	ENSG00000116752.6
ENSG00000122966.17	0.180059	ENSG00000171320.15
ENSG00000232610.1	0.180056	ENSG00000249616.1
ENSG00000213553.4	0.180055	ENSG00000250182.3
ENSG00000127564.17	0.180051	ENSG00000161996.19
ENSG00000076003.5	0.180039	ENSG00000117748.10
ENSG00000226360.5	0.180037	ENSG00000240087.3
ENSG00000182533.7	0.180028	ENSG00000257636.6
ENSG00000234300.1	0.180023	ENSG00000274469.2
ENSG00000166589.13	0.180016	ENSG00000260492.3
ENSG00000156802.13	0.180014	ENSG00000183856.11
ENSG00000104765.16	0.179997	ENSG00000133606.11
ENSG00000211846.1	0.179978	ENSG00000211856.1
ENSG00000135697.10	0.179962	ENSG00000171873.8
ENSG00000088325.16	0.179955	ENSG00000171320.15
ENSG00000181927.4	0.179955	ENSG00000244321.1
ENSG00000211861.1	0.179954	ENSG00000211888.2
ENSG00000241146.1	0.179945	ENSG00000249226.1
ENSG00000229537.7	0.179932	ENSG00000231031.6
ENSG00000231422.2	0.179928	ENSG00000234766.2
ENSG00000154920.15	0.179925	ENSG00000249115.9
ENSG00000156467.10	0.179911	ENSG00000171530.15
ENSG00000211598.2	0.179908	ENSG00000211653.2
ENSG00000211842.1	0.179908	ENSG00000211882.1
ENSG00000140678.17	0.179906	ENSG00000197249.14
ENSG00000233167.1	0.179869	ENSG00000251433.1
ENSG00000140259.7	0.179859	ENSG00000148153.14
ENSG00000104517.13	0.179859	ENSG00000184432.11
ENSG00000227233.1	0.179846	ENSG00000231706.2
ENSG00000082516.9	0.179835	ENSG00000154174.8
ENSG00000070182.21	0.179832	ENSG00000198959.12
ENSG00000238284.2	0.179826	ENSG00000259361.7
ENSG00000156970.13	0.179824	ENSG00000173207.13
ENSG00000138813.10	0.179819	ENSG00000179142.2
ENSG00000171827.11	0.179816	ENSG00000196110.8
ENSG00000085872.15	0.17981	ENSG00000161847.14
ENSG00000067082.15	0.179802	ENSG00000173334.4
ENSG00000080839.12	0.179799	ENSG00000136824.19
ENSG00000181927.4	0.179797	ENSG00000226262.1
ENSG00000111602.12	0.179796	ENSG00000156802.13
ENSG00000099624.8	0.179784	ENSG00000115268.10
ENSG00000211857.1	0.179783	ENSG00000211866.1
ENSG00000136842.14	0.179782	ENSG00000236320.4
ENSG00000111665.12	0.179769	ENSG00000178999.13
ENSG00000211666.2	0.179769	ENSG00000211668.2
ENSG00000101367.9	0.179762	ENSG00000235106.10
ENSG00000127337.7	0.179761	ENSG00000167670.16
ENSG00000131351.15	0.179759	ENSG00000156802.13
ENSG00000109805.10	0.179753	ENSG00000156802.13
ENSG00000178429.9	0.17975	ENSG00000234797.5
ENSG00000161960.16	0.179731	ENSG00000182774.13
ENSG00000123689.6	0.17973	ENSG00000143546.10
ENSG00000197176.7	0.17973	ENSG00000265758.1
ENSG00000121316.11	0.179718	ENSG00000235568.7
ENSG00000173908.9	0.179708	ENSG00000266729.5
ENSG00000232287.2	0.179684	ENSG00000260287.4
ENSG00000119508.18	0.179679	ENSG00000141582.15
ENSG00000232437.1	0.179676	ENSG00000241112.1
ENSG00000122966.17	0.179665	ENSG00000165304.8
ENSG00000111206.13	0.17966	ENSG00000169607.13
ENSG00000067048.17	0.179659	ENSG00000173674.11
ENSG00000231022.1	0.179649	ENSG00000244321.1
ENSG00000211660.3	0.179635	ENSG00000211893.4
ENSG00000175193.14	0.179632	ENSG00000241685.10
ENSG00000002726.21	0.179627	ENSG00000124302.13
ENSG00000139734.19	0.179613	ENSG00000198554.12
ENSG00000243124.3	0.179597	ENSG00000264128.2
ENSG00000107223.13	0.17959	ENSG00000130255.13
ENSG00000242104.5	0.179587	ENSG00000249128.1
ENSG00000250888.1	0.17958	ENSG00000256077.5
ENSG00000223608.1	0.179579	ENSG00000259043.1
ENSG00000104765.16	0.179578	ENSG00000173868.12
ENSG00000251433.1	0.179539	ENSG00000259691.2
ENSG00000082146.13	0.179535	ENSG00000099968.18
ENSG00000092470.12	0.179532	ENSG00000131470.15
ENSG00000181031.16	0.179531	ENSG00000273172.1
ENSG00000211834.1	0.17953	ENSG00000211851.1
ENSG00000211866.1	0.179517	ENSG00000211888.2
ENSG00000223717.1	0.179501	ENSG00000232610.1
ENSG00000234277.3	0.179496	ENSG00000235470.5
ENSG00000211864.2	0.179491	ENSG00000211871.1
ENSG00000113763.12	0.179463	ENSG00000240708.2
ENSG00000167768.4	0.179462	ENSG00000172331.12
ENSG00000232650.6	0.17946	ENSG00000253428.1
ENSG00000171552.14	0.179455	ENSG00000198858.10
ENSG00000115993.13	0.179451	ENSG00000171552.14
ENSG00000211839.1	0.179451	ENSG00000211864.2
ENSG00000172421.10	0.179438	ENSG00000187791.13
ENSG00000072571.20	0.179437	ENSG00000175216.15
ENSG00000224650.2	0.179437	ENSG00000243466.1
ENSG00000166793.13	0.179436	ENSG00000223609.11
ENSG00000068489.13	0.179433	ENSG00000138160.7
ENSG00000173436.15	0.179426	ENSG00000232160.7
ENSG00000171060.11	0.179425	ENSG00000261520.5
ENSG00000004848.8	0.179411	ENSG00000128710.6
ENSG00000258979.3	0.179411	ENSG00000265758.1
ENSG00000076382.17	0.179408	ENSG00000126787.13
ENSG00000235470.5	0.179405	ENSG00000250888.1
ENSG00000189343.7	0.179403	ENSG00000230207.1
ENSG00000065183.16	0.179396	ENSG00000148843.15
ENSG00000211592.8	0.17939	ENSG00000243466.1
ENSG00000101958.14	0.179388	ENSG00000223896.2
ENSG00000211931.1	0.179388	ENSG00000236170.1
ENSG00000237618.1	0.179385	ENSG00000270222.1
ENSG00000182885.17	0.179374	ENSG00000257335.8
ENSG00000168619.16	0.179366	ENSG00000254103.1
ENSG00000133069.17	0.179357	ENSG00000141469.18
ENSG00000011275.19	0.179354	ENSG00000242802.9
ENSG00000161800.13	0.179347	ENSG00000178999.13
ENSG00000137216.19	0.179346	ENSG00000150867.14
ENSG00000211842.1	0.179341	ENSG00000211849.1
ENSG00000146926.11	0.179338	ENSG00000163331.12
ENSG00000250888.1	0.179323	ENSG00000256661.1
ENSG00000178429.9	0.17932	ENSG00000238103.4
ENSG00000122952.17	0.179316	ENSG00000174371.17
ENSG00000240708.2	0.179294	ENSG00000283304.1
ENSG00000248197.1	0.179292	ENSG00000261348.2
ENSG00000134690.11	0.179288	ENSG00000165304.8
ENSG00000071243.16	0.179278	ENSG00000178381.12
ENSG00000160226.16	0.179278	ENSG00000186866.17
ENSG00000131174.7	0.179276	ENSG00000180879.14
ENSG00000234782.3	0.179269	ENSG00000249855.1
ENSG00000230683.1	0.179267	ENSG00000256134.1
ENSG00000240764.4	0.179262	ENSG00000253537.3
ENSG00000085999.13	0.179258	ENSG00000111445.14
ENSG00000065328.17	0.179254	ENSG00000135476.12
ENSG00000241098.1	0.179242	ENSG00000250930.5
ENSG00000211895.5	0.179228	ENSG00000211896.7
ENSG00000257523.3	0.179223	ENSG00000257747.2
ENSG00000230207.1	0.179218	ENSG00000233873.1
ENSG00000108771.13	0.17921	ENSG00000185507.21
ENSG00000234777.3	0.179199	ENSG00000254486.1
ENSG00000001084.13	0.179193	ENSG00000164010.15
ENSG00000131470.15	0.179169	ENSG00000174371.17
ENSG00000211838.1	0.179163	ENSG00000211850.1
ENSG00000134057.15	0.17915	ENSG00000175216.15
ENSG00000101412.13	0.179148	ENSG00000153044.10
ENSG00000211843.1	0.179148	ENSG00000211871.1
ENSG00000121152.10	0.179145	ENSG00000138180.16
ENSG00000149273.15	0.179143	ENSG00000197756.10
ENSG00000234777.3	0.179143	ENSG00000249279.6
ENSG00000136942.15	0.17914	ENSG00000173660.12
ENSG00000224933.2	0.179134	ENSG00000233277.1
ENSG00000099804.9	0.179124	ENSG00000137198.10
ENSG00000184445.12	0.179122	ENSG00000249115.9
ENSG00000111247.15	0.179121	ENSG00000174442.12
ENSG00000169877.10	0.179106	ENSG00000188175.10
ENSG00000010404.18	0.179102	ENSG00000185905.4
ENSG00000109101.8	0.179102	ENSG00000189280.3
ENSG00000173826.15	0.179098	ENSG00000229890.1
ENSG00000139734.19	0.179093	ENSG00000164109.14
ENSG00000232650.6	0.17908	ENSG00000240708.2
ENSG00000110148.10	0.179078	ENSG00000217791.4
ENSG00000228437.5	0.179072	ENSG00000250814.3
ENSG00000130711.5	0.17907	ENSG00000228135.1
ENSG00000185247.15	0.179059	ENSG00000271723.5
ENSG00000008438.5	0.179058	ENSG00000186529.16
ENSG00000237552.1	0.179052	ENSG00000249160.4
ENSG00000205871.5	0.179048	ENSG00000244363.3
ENSG00000231422.2	0.179042	ENSG00000265374.1
ENSG00000100297.16	0.179036	ENSG00000146670.10
ENSG00000123384.14	0.179028	ENSG00000186407.7
ENSG00000112742.10	0.179027	ENSG00000154839.10
ENSG00000211836.1	0.179027	ENSG00000211843.1
ENSG00000125995.16	0.179014	ENSG00000140264.21
ENSG00000065328.17	0.179004	ENSG00000105011.9
ENSG00000082146.13	0.178994	ENSG00000158828.8
ENSG00000211848.1	0.178994	ENSG00000211860.1
ENSG00000071082.11	0.178989	ENSG00000105372.8
ENSG00000111206.13	0.178988	ENSG00000112984.12
ENSG00000163735.7	0.178982	ENSG00000163736.4
ENSG00000090512.12	0.178964	ENSG00000175065.12
ENSG00000178776.5	0.178964	ENSG00000188508.11
ENSG00000175065.12	0.178962	ENSG00000177143.5
ENSG00000185989.11	0.17896	ENSG00000283199.3
ENSG00000246627.6	0.178958	ENSG00000256271.1
ENSG00000092853.14	0.178954	ENSG00000135476.12
ENSG00000198826.11	0.178951	ENSG00000281344.1
ENSG00000214389.2	0.178944	ENSG00000250182.3
ENSG00000157184.7	0.178938	ENSG00000163866.9
ENSG00000073111.14	0.178935	ENSG00000076003.5
ENSG00000249160.4	0.178934	ENSG00000285985.1
ENSG00000196243.5	0.178932	ENSG00000254344.3
ENSG00000178055.13	0.17893	ENSG00000283706.2
ENSG00000138180.16	0.178921	ENSG00000165480.16
ENSG00000232497.1	0.178921	ENSG00000267332.1
ENSG00000101412.13	0.178919	ENSG00000164045.12
ENSG00000225546.6	0.178913	ENSG00000251291.2
ENSG00000116675.16	0.178907	ENSG00000198336.9
ENSG00000258969.2	0.178894	ENSG00000263317.1
ENSG00000143476.18	0.178889	ENSG00000167900.12
ENSG00000170860.4	0.178886	ENSG00000173660.12
ENSG00000248371.5	0.178862	ENSG00000250814.3
ENSG00000093009.11	0.178852	ENSG00000127586.17
ENSG00000083845.9	0.178843	ENSG00000125652.8
ENSG00000118894.15	0.178841	ENSG00000237159.6
ENSG00000136824.19	0.178837	ENSG00000168496.4
ENSG00000080986.13	0.178836	ENSG00000126787.13
ENSG00000101280.8	0.17882	ENSG00000135697.10
ENSG00000207507.1	0.178819	ENSG00000272055.1
ENSG00000173826.15	0.178815	ENSG00000248464.1
ENSG00000103995.14	0.178802	ENSG00000143416.21
ENSG00000182645.6	0.178802	ENSG00000245148.2
ENSG00000113387.12	0.178786	ENSG00000176095.12
ENSG00000105173.14	0.178782	ENSG00000112029.10
ENSG00000149564.12	0.178771	ENSG00000154146.13
ENSG00000115163.15	0.17877	ENSG00000135451.13
ENSG00000215124.2	0.178767	ENSG00000225851.1
ENSG00000257164.5	0.178766	ENSG00000271723.5
ENSG00000123689.6	0.178763	ENSG00000163220.11
ENSG00000170231.16	0.178762	ENSG00000283755.2
ENSG00000158578.21	0.178756	ENSG00000167768.4
ENSG00000147403.18	0.178755	ENSG00000233927.5
ENSG00000211856.1	0.178722	ENSG00000211870.1
ENSG00000197176.7	0.178721	ENSG00000226412.1
ENSG00000214389.2	0.178721	ENSG00000229638.1
ENSG00000166181.13	0.178721	ENSG00000245849.8
ENSG00000188280.11	0.17871	ENSG00000249767.1
ENSG00000178248.11	0.178709	ENSG00000182533.7
ENSG00000105675.9	0.178704	ENSG00000181984.11
ENSG00000237460.3	0.178699	ENSG00000255171.7
ENSG00000165244.7	0.178692	ENSG00000188312.14
ENSG00000164047.6	0.178662	ENSG00000164821.5
ENSG00000103995.14	0.178657	ENSG00000146670.10
ENSG00000185834.10	0.178646	ENSG00000242071.3
ENSG00000108602.18	0.17863	ENSG00000285294.1
ENSG00000100129.18	0.178626	ENSG00000100353.18
ENSG00000211875.1	0.178621	ENSG00000211885.1
ENSG00000153044.10	0.178601	ENSG00000154920.15
ENSG00000138160.7	0.178594	ENSG00000143476.18
ENSG00000080986.13	0.178589	ENSG00000145386.11
ENSG00000055044.11	0.178588	ENSG00000238317.2
ENSG00000124279.12	0.178579	ENSG00000137547.9
ENSG00000205871.5	0.178576	ENSG00000249264.1
ENSG00000251183.1	0.178563	ENSG00000261154.1
ENSG00000205871.5	0.178562	ENSG00000242899.1
ENSG00000111364.16	0.178545	ENSG00000166788.10
ENSG00000111796.4	0.178538	ENSG00000189430.13
ENSG00000075218.19	0.178534	ENSG00000148773.14
ENSG00000199364.1	0.178527	ENSG00000254103.1
ENSG00000169877.10	0.178525	ENSG00000197993.9
ENSG00000170271.11	0.178519	ENSG00000206177.7
ENSG00000120738.8	0.178513	ENSG00000160888.7
ENSG00000076003.5	0.178509	ENSG00000130816.17
ENSG00000204140.10	0.178503	ENSG00000255308.1
ENSG00000236407.1	0.178478	ENSG00000243877.1
ENSG00000204460.3	0.17847	ENSG00000225882.1
ENSG00000104765.16	0.178466	ENSG00000108309.14
ENSG00000090013.11	0.178453	ENSG00000162722.9
ENSG00000238212.3	0.178437	ENSG00000250814.3
ENSG00000226412.1	0.178435	ENSG00000238212.3
ENSG00000214819.2	0.17843	ENSG00000231009.1
ENSG00000115163.15	0.178429	ENSG00000123485.12
ENSG00000215881.3	0.17842	ENSG00000274469.2
ENSG00000105675.9	0.178418	ENSG00000167104.11
ENSG00000131174.7	0.178418	ENSG00000173660.12
ENSG00000234300.1	0.178417	ENSG00000240708.2
ENSG00000267779.7	0.178417	ENSG00000280081.4
ENSG00000244921.2	0.178413	ENSG00000262902.1
ENSG00000136944.19	0.178409	ENSG00000229457.1
ENSG00000188373.5	0.178405	ENSG00000285294.1
ENSG00000211854.1	0.178397	ENSG00000211860.1
ENSG00000137970.7	0.178385	ENSG00000232472.1
ENSG00000226412.1	0.178379	ENSG00000257164.5
ENSG00000143476.18	0.178379	ENSG00000264358.1
ENSG00000188095.6	0.178372	ENSG00000261348.2
ENSG00000254103.1	0.178363	ENSG00000260094.1
ENSG00000198959.12	0.178356	ENSG00000250361.9
ENSG00000130711.5	0.178352	ENSG00000285985.1
ENSG00000164879.7	0.178341	ENSG00000170180.22
ENSG00000080608.10	0.178338	ENSG00000115368.10
ENSG00000008438.5	0.178337	ENSG00000096006.12
ENSG00000231035.1	0.178325	ENSG00000231672.8
ENSG00000136942.15	0.178324	ENSG00000225573.4
ENSG00000004897.12	0.178303	ENSG00000119899.13
ENSG00000101958.14	0.17829	ENSG00000249767.1
ENSG00000130255.13	0.178289	ENSG00000149273.15
ENSG00000182533.7	0.178287	ENSG00000189377.9
ENSG00000145826.9	0.178279	ENSG00000229175.2
ENSG00000203601.3	0.178276	ENSG00000233048.1
ENSG00000211867.1	0.178271	ENSG00000211887.2
ENSG00000248673.2	0.17827	ENSG00000280081.4
ENSG00000089685.15	0.178267	ENSG00000126787.13
ENSG00000211648.2	0.178252	ENSG00000224650.2
ENSG00000250223.1	0.178239	ENSG00000254344.3
ENSG00000108344.15	0.178238	ENSG00000136448.13
ENSG00000157456.8	0.178237	ENSG00000164611.13
ENSG00000080986.13	0.178233	ENSG00000090889.12
ENSG00000091651.9	0.178231	ENSG00000176208.9
ENSG00000115268.10	0.178224	ENSG00000180879.14
ENSG00000241112.1	0.178218	ENSG00000252782.1
ENSG00000143554.14	0.178211	ENSG00000143624.14
ENSG00000207523.1	0.178205	ENSG00000235408.6
ENSG00000243319.7	0.178189	ENSG00000256721.1
ENSG00000211864.2	0.178187	ENSG00000211870.1
ENSG00000183401.12	0.178184	ENSG00000236017.8
ENSG00000149636.16	0.178152	ENSG00000168496.4
ENSG00000166803.14	0.178144	ENSG00000174371.17
ENSG00000124812.15	0.178143	ENSG00000261210.8
ENSG00000207088.1	0.178134	ENSG00000212588.1
ENSG00000080345.18	0.178133	ENSG00000198554.12
ENSG00000147160.9	0.178131	ENSG00000266729.5
ENSG00000162598.13	0.178129	ENSG00000171987.3
ENSG00000071539.14	0.178125	ENSG00000151725.12
ENSG00000114346.14	0.178124	ENSG00000135451.13
ENSG00000236052.2	0.178124	ENSG00000248995.2
ENSG00000075429.9	0.178119	ENSG00000260765.2
ENSG00000211856.1	0.178109	ENSG00000211859.1
ENSG00000225805.4	0.178102	ENSG00000249767.1
ENSG00000100325.15	0.178093	ENSG00000175931.13
ENSG00000113368.12	0.178089	ENSG00000138160.7
ENSG00000233646.1	0.178086	ENSG00000248553.1
ENSG00000123977.10	0.178083	ENSG00000172482.5
ENSG00000206650.1	0.178075	ENSG00000236549.1
ENSG00000092853.14	0.178074	ENSG00000165480.16
ENSG00000135446.17	0.178072	ENSG00000179958.10
ENSG00000175785.13	0.178067	ENSG00000229537.7
ENSG00000125356.7	0.178062	ENSG00000165502.7
ENSG00000116489.13	0.178049	ENSG00000204370.13
ENSG00000129173.13	0.178044	ENSG00000135451.13
ENSG00000009844.16	0.178028	ENSG00000132313.15
ENSG00000211843.1	0.178019	ENSG00000211864.2
ENSG00000231814.3	0.178016	ENSG00000235202.2
ENSG00000084774.14	0.178007	ENSG00000116649.10
ENSG00000112742.10	0.178001	ENSG00000164087.8
ENSG00000090013.11	0.177984	ENSG00000250361.9
ENSG00000036054.13	0.177979	ENSG00000155329.12
ENSG00000212125.2	0.177979	ENSG00000212128.2
ENSG00000115993.13	0.177972	ENSG00000158828.8
ENSG00000251183.1	0.177967	ENSG00000261348.2
ENSG00000235470.5	0.17796	ENSG00000237128.1
ENSG00000112539.15	0.177959	ENSG00000172137.19
ENSG00000224851.2	0.17795	ENSG00000235202.2
ENSG00000122694.16	0.177942	ENSG00000185972.6
ENSG00000146918.20	0.177938	ENSG00000151725.12
ENSG00000011426.11	0.177934	ENSG00000165480.16
ENSG00000090512.12	0.177927	ENSG00000189139.6
ENSG00000131174.7	0.177923	ENSG00000189043.10
ENSG00000179403.12	0.177922	ENSG00000225285.1
ENSG00000042062.13	0.177918	ENSG00000184792.16
ENSG00000085840.13	0.177908	ENSG00000138092.11
ENSG00000172331.12	0.177883	ENSG00000188554.15
ENSG00000233497.4	0.177881	ENSG00000236569.3
ENSG00000111445.14	0.177879	ENSG00000165244.7
ENSG00000189377.9	0.177875	ENSG00000258527.1
ENSG00000241383.2	0.177867	ENSG00000248708.2
ENSG00000228135.1	0.177867	ENSG00000253428.1
ENSG00000188523.9	0.177866	ENSG00000251271.3
ENSG00000112742.10	0.177864	ENSG00000203760.9
ENSG00000154478.4	0.177861	ENSG00000220184.2
ENSG00000135446.17	0.177855	ENSG00000198056.15
ENSG00000076382.17	0.177847	ENSG00000174371.17
ENSG00000146830.11	0.177847	ENSG00000182087.14
ENSG00000132382.15	0.177845	ENSG00000167721.11
ENSG00000078081.8	0.177844	ENSG00000138035.15
ENSG00000211848.1	0.177844	ENSG00000211864.2
ENSG00000154920.15	0.177829	ENSG00000198554.12
ENSG00000234277.3	0.177814	ENSG00000285985.1
ENSG00000223863.1	0.177796	ENSG00000261154.1
ENSG00000108602.18	0.177795	ENSG00000168539.4
ENSG00000101162.4	0.177794	ENSG00000163736.4
ENSG00000238042.5	0.177782	ENSG00000261154.1
ENSG00000251210.6	0.177781	ENSG00000257747.2
ENSG00000082146.13	0.17777	ENSG00000183508.5
ENSG00000236052.2	0.177767	ENSG00000250888.1
ENSG00000137970.7	0.177764	ENSG00000230629.2
ENSG00000111247.15	0.177759	ENSG00000142945.13
ENSG00000139734.19	0.177759	ENSG00000153044.10
ENSG00000111206.13	0.177759	ENSG00000162062.15
ENSG00000108344.15	0.17775	ENSG00000181789.14
ENSG00000086506.3	0.177747	ENSG00000184792.16
ENSG00000101825.8	0.177742	ENSG00000139329.5
ENSG00000051180.17	0.177741	ENSG00000111602.12
ENSG00000136824.19	0.177723	ENSG00000198826.11
ENSG00000008283.16	0.177721	ENSG00000159640.17
ENSG00000123485.12	0.177712	ENSG00000126787.13
ENSG00000093009.11	0.177711	ENSG00000149636.16
ENSG00000105701.16	0.177703	ENSG00000145354.12
ENSG00000071082.11	0.177703	ENSG00000147403.18
ENSG00000211864.2	0.177702	ENSG00000276699.1
ENSG00000135451.13	0.1777	ENSG00000237649.8
ENSG00000230645.2	0.177699	ENSG00000254486.1
ENSG00000146729.10	0.177692	ENSG00000158604.15
ENSG00000235202.2	0.177659	ENSG00000254486.1
ENSG00000237552.1	0.177654	ENSG00000242104.5
ENSG00000074755.15	0.177647	ENSG00000141258.13
ENSG00000230109.1	0.177647	ENSG00000238212.3
ENSG00000211865.1	0.177622	ENSG00000211876.1
ENSG00000228237.5	0.177608	ENSG00000257636.6
ENSG00000111339.12	0.177602	ENSG00000112212.12
ENSG00000231422.2	0.1776	ENSG00000248184.1
ENSG00000162391.12	0.177599	ENSG00000198857.3
ENSG00000150867.14	0.177598	ENSG00000160445.11
ENSG00000234548.7	0.177597	ENSG00000271850.2
ENSG00000141668.10	0.177595	ENSG00000268388.6
ENSG00000111247.15	0.177578	ENSG00000167513.9
ENSG00000164919.11	0.177549	ENSG00000174917.9
ENSG00000226101.2	0.177549	ENSG00000261122.6
ENSG00000004059.11	0.17754	ENSG00000134248.14
ENSG00000101916.12	0.177537	ENSG00000197249.14
ENSG00000059378.13	0.177535	ENSG00000137965.11
ENSG00000143476.18	0.177529	ENSG00000184445.12
ENSG00000172809.13	0.177529	ENSG00000213741.11
ENSG00000159166.15	0.177515	ENSG00000249641.2
ENSG00000116288.13	0.177513	ENSG00000170860.4
ENSG00000147813.16	0.177513	ENSG00000204839.9
ENSG00000245848.3	0.177512	ENSG00000267296.2
ENSG00000100601.10	0.177508	ENSG00000239272.1
ENSG00000234782.3	0.177507	ENSG00000250182.3
ENSG00000111445.14	0.177501	ENSG00000147536.12
ENSG00000148290.10	0.177486	ENSG00000253251.3
ENSG00000140451.13	0.177484	ENSG00000157456.8
ENSG00000103995.14	0.177477	ENSG00000136824.19
ENSG00000104689.10	0.177473	ENSG00000147457.14
ENSG00000226059.2	0.17747	ENSG00000267332.1
ENSG00000235470.5	0.177463	ENSG00000241119.2
ENSG00000086062.13	0.177457	ENSG00000233554.6
ENSG00000114346.14	0.177456	ENSG00000115163.15
ENSG00000100297.16	0.177454	ENSG00000156802.13
ENSG00000101425.14	0.17745	ENSG00000133048.13
ENSG00000112212.12	0.17745	ENSG00000143416.21
ENSG00000231031.6	0.177442	ENSG00000265758.1
ENSG00000230645.2	0.17744	ENSG00000232650.6
ENSG00000104853.16	0.177435	ENSG00000105063.19
ENSG00000171241.9	0.177429	ENSG00000183763.9
ENSG00000230866.2	0.177427	ENSG00000234777.3
ENSG00000211513.5	0.177425	ENSG00000243560.3
ENSG00000230645.2	0.177407	ENSG00000280081.4
ENSG00000102010.15	0.177403	ENSG00000167434.10
ENSG00000225999.1	0.177401	ENSG00000260965.1
ENSG00000119711.13	0.177391	ENSG00000267796.8
ENSG00000133119.13	0.17739	ENSG00000139734.19
ENSG00000074603.19	0.177389	ENSG00000081014.11
ENSG00000213568.4	0.177363	ENSG00000251433.1
ENSG00000180644.8	0.177357	ENSG00000189430.13
ENSG00000085840.13	0.177355	ENSG00000123374.11
ENSG00000258994.1	0.177355	ENSG00000271395.2
ENSG00000196365.12	0.177352	ENSG00000204120.16
ENSG00000240412.1	0.177349	ENSG00000242070.1
ENSG00000211869.1	0.177345	ENSG00000211885.1
ENSG00000237806.1	0.177345	ENSG00000249439.1
ENSG00000012504.15	0.17734	ENSG00000151033.10
ENSG00000173826.15	0.177338	ENSG00000234765.1
ENSG00000211881.1	0.177338	ENSG00000277734.8
ENSG00000185247.15	0.177325	ENSG00000238212.3
ENSG00000065029.15	0.177316	ENSG00000112659.14
ENSG00000010072.16	0.177314	ENSG00000116903.7
ENSG00000127337.7	0.17731	ENSG00000151725.12
ENSG00000164934.14	0.177305	ENSG00000198042.11
ENSG00000207523.1	0.177303	ENSG00000212283.1
ENSG00000130255.13	0.177302	ENSG00000164587.13
ENSG00000135373.13	0.177301	ENSG00000159166.15
ENSG00000078898.7	0.1773	ENSG00000169347.17
ENSG00000211843.1	0.1773	ENSG00000211879.1
ENSG00000142731.11	0.17729	ENSG00000167670.16
ENSG00000123064.13	0.177286	ENSG00000132153.15
ENSG00000221200.1	0.177272	ENSG00000259691.2
ENSG00000124172.10	0.17727	ENSG00000125356.7
ENSG00000214756.8	0.177269	ENSG00000217159.2
ENSG00000100412.17	0.177256	ENSG00000179115.11
ENSG00000213854.3	0.177251	ENSG00000265376.1
ENSG00000198346.11	0.177246	ENSG00000203326.12
ENSG00000232610.1	0.177238	ENSG00000260994.1
ENSG00000076382.17	0.177231	ENSG00000092853.14
ENSG00000063854.13	0.177227	ENSG00000158828.8
ENSG00000134539.17	0.177222	ENSG00000150687.12
ENSG00000185834.10	0.177222	ENSG00000230629.2
ENSG00000137198.10	0.177215	ENSG00000145423.5
ENSG00000126267.11	0.177215	ENSG00000172809.13
ENSG00000143006.7	0.177205	ENSG00000167791.14
ENSG00000111206.13	0.177203	ENSG00000111602.12
ENSG00000231422.2	0.177202	ENSG00000234548.7
ENSG00000234767.2	0.177198	ENSG00000254344.3
ENSG00000248685.6	0.177194	ENSG00000249066.2
ENSG00000076382.17	0.177186	ENSG00000112984.12
ENSG00000103569.10	0.17718	ENSG00000197249.14
ENSG00000211839.1	0.177171	ENSG00000211882.1
ENSG00000100387.9	0.177167	ENSG00000131100.13
ENSG00000218089.1	0.177163	ENSG00000260427.1
ENSG00000128713.14	0.177159	ENSG00000253405.1
ENSG00000227964.1	0.177156	ENSG00000235202.2
ENSG00000007968.7	0.177154	ENSG00000138092.11
ENSG00000185479.6	0.177145	ENSG00000186832.9
ENSG00000104267.10	0.177143	ENSG00000188582.10
ENSG00000211845.1	0.177137	ENSG00000211871.1
ENSG00000183309.12	0.177136	ENSG00000183530.14
ENSG00000172809.13	0.177135	ENSG00000182899.17
ENSG00000228237.5	0.177118	ENSG00000235967.1
ENSG00000170515.14	0.177115	ENSG00000197451.12
ENSG00000241587.3	0.177114	ENSG00000241939.3
ENSG00000137310.12	0.177107	ENSG00000171848.16
ENSG00000138092.11	0.177104	ENSG00000146670.10
ENSG00000254299.3	0.177102	ENSG00000261348.2
ENSG00000115694.15	0.177099	ENSG00000214078.13
ENSG00000104537.17	0.177096	ENSG00000113492.14
ENSG00000216560.4	0.177081	ENSG00000250888.1
ENSG00000248527.1	0.177076	ENSG00000262902.1
ENSG00000211863.1	0.177074	ENSG00000211870.1
ENSG00000006744.19	0.177067	ENSG00000177731.16
ENSG00000127564.17	0.177062	ENSG00000153044.10
ENSG00000108878.5	0.17706	ENSG00000109511.12
ENSG00000237991.3	0.177056	ENSG00000241081.1
ENSG00000248708.2	0.177056	ENSG00000251291.2
ENSG00000211865.1	0.177038	ENSG00000211879.1
ENSG00000047597.7	0.177032	ENSG00000108309.14
ENSG00000135476.12	0.177016	ENSG00000149503.13
ENSG00000106327.13	0.177016	ENSG00000198336.9
ENSG00000113595.15	0.177015	ENSG00000164117.14
ENSG00000068489.13	0.177009	ENSG00000186193.9
ENSG00000135638.14	0.177005	ENSG00000258966.1
ENSG00000080986.13	0.17699	ENSG00000156970.13
ENSG00000211855.1	0.176987	ENSG00000211864.2
ENSG00000229072.1	0.176981	ENSG00000237159.6
ENSG00000166478.10	0.176968	ENSG00000184432.11
ENSG00000188175.10	0.176963	ENSG00000250361.9
ENSG00000234277.3	0.17696	ENSG00000280989.2
ENSG00000111339.12	0.176946	ENSG00000143416.21
ENSG00000012223.13	0.176942	ENSG00000239839.7
ENSG00000168970.22	0.17694	ENSG00000243789.11
ENSG00000257164.5	0.176939	ENSG00000280081.4
ENSG00000139734.19	0.176933	ENSG00000198826.11
ENSG00000231814.3	0.176922	ENSG00000267779.7
ENSG00000225657.2	0.176912	ENSG00000267779.7
ENSG00000108106.14	0.176906	ENSG00000162772.17
ENSG00000187010.21	0.176901	ENSG00000197993.9
ENSG00000151725.12	0.176891	ENSG00000167900.12
ENSG00000112514.18	0.17689	ENSG00000124562.10
ENSG00000063127.16	0.176885	ENSG00000104894.12
ENSG00000211836.1	0.176867	ENSG00000248366.1
ENSG00000211858.1	0.176856	ENSG00000211869.1
ENSG00000137691.13	0.176837	ENSG00000152137.8
ENSG00000101412.13	0.17683	ENSG00000138092.11
ENSG00000211857.1	0.176818	ENSG00000211859.1
ENSG00000143228.13	0.176817	ENSG00000144395.18
ENSG00000211598.2	0.176803	ENSG00000244575.3
ENSG00000232778.1	0.176793	ENSG00000241907.1
ENSG00000118729.12	0.176783	ENSG00000197953.6
ENSG00000142731.11	0.176776	ENSG00000203760.9
ENSG00000150753.12	0.176771	ENSG00000166226.13
ENSG00000101945.17	0.176768	ENSG00000138092.11
ENSG00000111247.15	0.176766	ENSG00000176890.16
ENSG00000111247.15	0.176764	ENSG00000146918.20
ENSG00000101843.19	0.176758	ENSG00000125676.20
ENSG00000256661.1	0.176757	ENSG00000256971.2
ENSG00000142731.11	0.176756	ENSG00000153044.10
ENSG00000125652.8	0.176756	ENSG00000166441.13
ENSG00000176095.12	0.176755	ENSG00000187257.16
ENSG00000013306.16	0.176754	ENSG00000137198.10
ENSG00000138160.7	0.176746	ENSG00000173207.13
ENSG00000231208.4	0.176742	ENSG00000241119.2
ENSG00000224514.3	0.17674	ENSG00000248673.2
ENSG00000178464.6	0.176726	ENSG00000212802.4
ENSG00000103995.14	0.176719	ENSG00000149636.16
ENSG00000224851.2	0.176711	ENSG00000237585.1
ENSG00000125356.7	0.176705	ENSG00000178449.9
ENSG00000171060.11	0.176691	ENSG00000266729.5
ENSG00000162063.13	0.176674	ENSG00000186185.14
ENSG00000105011.9	0.176665	ENSG00000111206.13
ENSG00000188399.5	0.176664	ENSG00000257271.1
ENSG00000234300.1	0.176663	ENSG00000280081.4
ENSG00000169006.7	0.176662	ENSG00000175785.13
ENSG00000162063.13	0.17665	ENSG00000184661.14
ENSG00000227964.1	0.176638	ENSG00000249534.2
ENSG00000249855.1	0.176617	ENSG00000261557.1
ENSG00000144771.8	0.176613	ENSG00000265374.1
ENSG00000164919.11	0.176605	ENSG00000176340.4
ENSG00000147454.14	0.1766	ENSG00000168785.8
ENSG00000164919.11	0.1766	ENSG00000173660.12
ENSG00000111775.3	0.176595	ENSG00000125356.7
ENSG00000024526.17	0.176559	ENSG00000163808.17
ENSG00000172482.5	0.176554	ENSG00000233316.4
ENSG00000179115.11	0.176553	ENSG00000196365.12
ENSG00000042062.13	0.176549	ENSG00000196517.13
ENSG00000094804.12	0.176543	ENSG00000166803.14
ENSG00000075856.12	0.176537	ENSG00000196455.8
ENSG00000228882.1	0.176526	ENSG00000232217.1
ENSG00000164405.11	0.176515	ENSG00000232112.3
ENSG00000065183.16	0.176511	ENSG00000087269.16
ENSG00000054118.15	0.17651	ENSG00000174151.15
ENSG00000100297.16	0.176477	ENSG00000142731.11
ENSG00000120800.5	0.176473	ENSG00000170515.14
ENSG00000012504.15	0.176456	ENSG00000235470.5
ENSG00000270379.6	0.176452	ENSG00000271503.6
ENSG00000111602.12	0.176446	ENSG00000142731.11
ENSG00000164488.12	0.17644	ENSG00000188508.11
ENSG00000117399.14	0.176433	ENSG00000164611.13
ENSG00000231422.2	0.176426	ENSG00000258979.3
ENSG00000204460.3	0.176426	ENSG00000259783.6
ENSG00000211872.1	0.176422	ENSG00000278661.1
ENSG00000228135.1	0.1764	ENSG00000236311.6
ENSG00000229775.7	0.176399	ENSG00000249882.2
ENSG00000203910.9	0.176394	ENSG00000234059.1
ENSG00000135451.13	0.176393	ENSG00000198826.11
ENSG00000073111.14	0.176389	ENSG00000162607.13
ENSG00000164488.12	0.176378	ENSG00000169035.12
ENSG00000164252.13	0.176371	ENSG00000241127.8
ENSG00000092853.14	0.176353	ENSG00000156970.13
ENSG00000168496.4	0.176346	ENSG00000176208.9
ENSG00000075336.12	0.17634	ENSG00000157426.14
ENSG00000065183.16	0.176331	ENSG00000107815.10
ENSG00000169607.13	0.176325	ENSG00000183856.11
ENSG00000138326.21	0.176319	ENSG00000171858.18
ENSG00000211839.1	0.176316	ENSG00000211866.1
ENSG00000153767.10	0.176307	ENSG00000185019.17
ENSG00000104447.13	0.176304	ENSG00000154310.17
ENSG00000188095.6	0.176303	ENSG00000234300.1
ENSG00000229175.2	0.176293	ENSG00000253314.7
ENSG00000111206.13	0.176291	ENSG00000237649.8
ENSG00000140264.21	0.176281	ENSG00000164919.11
ENSG00000162722.9	0.176281	ENSG00000223609.11
ENSG00000146670.10	0.176271	ENSG00000156970.13
ENSG00000104267.10	0.176251	ENSG00000133069.17
ENSG00000135940.7	0.176245	ENSG00000168894.10
ENSG00000259783.6	0.176242	ENSG00000265758.1
ENSG00000211662.2	0.176239	ENSG00000211947.2
ENSG00000013306.16	0.176238	ENSG00000130821.17
ENSG00000144035.4	0.17623	ENSG00000240002.1
ENSG00000163808.17	0.176213	ENSG00000167325.15
ENSG00000146833.16	0.176206	ENSG00000170265.12
ENSG00000105610.6	0.176204	ENSG00000188582.10
ENSG00000134690.11	0.176202	ENSG00000171848.16
ENSG00000250814.3	0.176194	ENSG00000274469.2
ENSG00000084774.14	0.176187	ENSG00000138363.15
ENSG00000198198.17	0.176167	ENSG00000198799.12
ENSG00000226412.1	0.176162	ENSG00000254486.1
ENSG00000228135.1	0.176161	ENSG00000237880.2
ENSG00000164045.12	0.176159	ENSG00000176890.16
ENSG00000118620.13	0.176146	ENSG00000196705.8
ENSG00000175785.13	0.176146	ENSG00000240708.2
ENSG00000171848.16	0.176145	ENSG00000184661.14
ENSG00000187889.13	0.176145	ENSG00000223717.1
ENSG00000136807.14	0.176141	ENSG00000136877.15
ENSG00000232497.1	0.17614	ENSG00000251433.1
ENSG00000225882.1	0.176138	ENSG00000236052.2
ENSG00000115268.10	0.176134	ENSG00000170889.14
ENSG00000211857.1	0.176126	ENSG00000211882.1
ENSG00000088298.13	0.176123	ENSG00000101473.17
ENSG00000178776.5	0.176114	ENSG00000265190.7
ENSG00000187889.13	0.176107	ENSG00000259691.2
ENSG00000133488.15	0.176096	ENSG00000136842.14
ENSG00000126215.14	0.176092	ENSG00000167670.16
ENSG00000072571.20	0.17609	ENSG00000118193.12
ENSG00000083817.9	0.176088	ENSG00000121417.14
ENSG00000235202.2	0.176084	ENSG00000237579.3
ENSG00000232790.3	0.176075	ENSG00000235470.5
ENSG00000163808.17	0.176074	ENSG00000259581.3
ENSG00000107758.16	0.176064	ENSG00000204310.13
ENSG00000175785.13	0.176064	ENSG00000271850.2
ENSG00000042062.13	0.176056	ENSG00000215811.6
ENSG00000013306.16	0.176054	ENSG00000141469.18
ENSG00000085415.16	0.176049	ENSG00000134759.14
ENSG00000100985.7	0.176046	ENSG00000162551.14
ENSG00000011426.11	0.17604	ENSG00000139734.19
ENSG00000068489.13	0.176036	ENSG00000111665.12
ENSG00000241146.1	0.176036	ENSG00000262085.2
ENSG00000131059.12	0.176035	ENSG00000260427.1
ENSG00000105640.13	0.176032	ENSG00000115268.10
ENSG00000090512.12	0.176023	ENSG00000177143.5
ENSG00000118707.11	0.176015	ENSG00000124164.16
ENSG00000111339.12	0.176012	ENSG00000133069.17
ENSG00000218194.1	0.176011	ENSG00000238059.1
ENSG00000217684.2	0.17601	ENSG00000244321.1
ENSG00000177143.5	0.176009	ENSG00000253748.2
ENSG00000228502.1	0.176007	ENSG00000249210.1
ENSG00000156467.10	0.175996	ENSG00000161970.15
ENSG00000148840.11	0.175992	ENSG00000160818.17
ENSG00000149136.9	0.175976	ENSG00000197451.12
ENSG00000211848.1	0.175963	ENSG00000211861.1
ENSG00000111845.5	0.175959	ENSG00000150753.12
ENSG00000136149.6	0.175955	ENSG00000138326.21
ENSG00000225569.1	0.175946	ENSG00000228158.2
ENSG00000112514.18	0.17594	ENSG00000177600.9
ENSG00000136944.19	0.175939	ENSG00000278214.1
ENSG00000223479.3	0.175933	ENSG00000248300.1
ENSG00000211842.1	0.17591	ENSG00000211859.1
ENSG00000131470.15	0.175899	ENSG00000174442.12
ENSG00000211849.1	0.175891	ENSG00000211868.1
ENSG00000174944.9	0.175857	ENSG00000174946.7
ENSG00000211937.3	0.175831	ENSG00000243290.3
ENSG00000101138.12	0.175822	ENSG00000151239.14
ENSG00000267779.7	0.175821	ENSG00000274469.2
ENSG00000129173.13	0.175813	ENSG00000138092.11
ENSG00000169607.13	0.175799	ENSG00000171848.16
ENSG00000111247.15	0.175794	ENSG00000171848.16
ENSG00000084092.7	0.175791	ENSG00000171490.13
ENSG00000127423.11	0.175769	ENSG00000139734.19
ENSG00000241098.1	0.175766	ENSG00000265758.1
ENSG00000075218.19	0.175764	ENSG00000171241.9
ENSG00000099901.17	0.17576	ENSG00000135446.17
ENSG00000249279.6	0.175745	ENSG00000274469.2
ENSG00000260019.2	0.175745	ENSG00000274469.2
ENSG00000127423.11	0.175738	ENSG00000171241.9
ENSG00000116539.14	0.175737	ENSG00000198700.10
ENSG00000180257.14	0.175737	ENSG00000213020.10
ENSG00000115163.15	0.175733	ENSG00000184661.14
ENSG00000118113.12	0.175731	ENSG00000164047.6
ENSG00000180150.5	0.175728	ENSG00000242573.1
ENSG00000211863.1	0.175726	ENSG00000211872.1
ENSG00000103995.14	0.175718	ENSG00000129810.15
ENSG00000189377.9	0.175711	ENSG00000228740.3
ENSG00000130711.5	0.17571	ENSG00000183822.3
ENSG00000130255.13	0.175706	ENSG00000179085.8
ENSG00000134001.15	0.175699	ENSG00000204568.12
ENSG00000164045.12	0.175696	ENSG00000176208.9
ENSG00000130675.15	0.175691	ENSG00000198284.9
ENSG00000111206.13	0.17569	ENSG00000173207.13
ENSG00000214819.2	0.175682	ENSG00000229226.3
ENSG00000211851.1	0.175675	ENSG00000211864.2
ENSG00000146670.10	0.175674	ENSG00000167670.16
ENSG00000188095.6	0.175669	ENSG00000231422.2
ENSG00000136929.13	0.175663	ENSG00000170271.11
ENSG00000188672.19	0.175653	ENSG00000196517.13
ENSG00000213782.7	0.175639	ENSG00000230068.2
ENSG00000071539.14	0.175633	ENSG00000146670.10
ENSG00000146963.18	0.17563	ENSG00000229622.1
ENSG00000196214.11	0.175616	ENSG00000213799.13
ENSG00000242070.1	0.175616	ENSG00000251433.1
ENSG00000085840.13	0.175615	ENSG00000136824.19
ENSG00000196517.13	0.175611	ENSG00000205639.12
ENSG00000154438.8	0.175596	ENSG00000267513.3
ENSG00000235470.5	0.175593	ENSG00000278214.1
ENSG00000157538.14	0.175583	ENSG00000188895.12
ENSG00000121552.4	0.175564	ENSG00000158825.6
ENSG00000105011.9	0.17556	ENSG00000152253.9
ENSG00000106588.12	0.175556	ENSG00000213782.7
ENSG00000132185.18	0.175552	ENSG00000132704.16
ENSG00000147536.12	0.175548	ENSG00000167513.9
ENSG00000211863.1	0.175545	ENSG00000211888.2
ENSG00000106006.6	0.175536	ENSG00000122592.8
ENSG00000219738.2	0.175534	ENSG00000253748.2
ENSG00000175193.14	0.175533	ENSG00000184056.15
ENSG00000259517.3	0.175523	ENSG00000271850.2
ENSG00000139620.13	0.175521	ENSG00000184432.11
ENSG00000178999.13	0.175521	ENSG00000184661.14
ENSG00000163535.18	0.17552	ENSG00000166851.15
ENSG00000225226.2	0.175519	ENSG00000241383.2
ENSG00000092470.12	0.175515	ENSG00000142731.11
ENSG00000260019.2	0.175509	ENSG00000265758.1
ENSG00000167863.12	0.175507	ENSG00000174917.9
ENSG00000145335.17	0.175503	ENSG00000206172.8
ENSG00000251271.3	0.175503	ENSG00000256061.7
ENSG00000099624.8	0.175501	ENSG00000105202.9
ENSG00000105701.16	0.1755	ENSG00000125818.18
ENSG00000143185.4	0.175481	ENSG00000164483.17
ENSG00000138735.16	0.175472	ENSG00000177324.14
ENSG00000091651.9	0.175464	ENSG00000100297.16
ENSG00000092853.14	0.175463	ENSG00000165304.8
ENSG00000086589.12	0.175459	ENSG00000179119.15
ENSG00000072571.20	0.175458	ENSG00000237649.8
ENSG00000248995.2	0.175456	ENSG00000261082.1
ENSG00000144191.12	0.175452	ENSG00000231755.1
ENSG00000234767.2	0.175447	ENSG00000251504.1
ENSG00000133069.17	0.175439	ENSG00000171552.14
ENSG00000232634.1	0.175438	ENSG00000280969.2
ENSG00000249279.6	0.175435	ENSG00000261082.1
ENSG00000013306.16	0.175415	ENSG00000172331.12
ENSG00000227528.6	0.175414	ENSG00000268916.6
ENSG00000234765.1	0.175412	ENSG00000278143.1
ENSG00000211689.7	0.175411	ENSG00000211694.2
ENSG00000166681.14	0.175408	ENSG00000185222.10
ENSG00000109805.10	0.175405	ENSG00000143476.18
ENSG00000129473.11	0.175405	ENSG00000258643.6
ENSG00000188672.19	0.175401	ENSG00000236320.4
ENSG00000016490.16	0.175401	ENSG00000275239.4
ENSG00000156467.10	0.175375	ENSG00000167863.12
ENSG00000153933.10	0.175374	ENSG00000214226.9
ENSG00000128228.5	0.175373	ENSG00000143870.13
ENSG00000047597.7	0.175368	ENSG00000104267.10
ENSG00000162385.11	0.175354	ENSG00000179271.3
ENSG00000142731.11	0.175352	ENSG00000167513.9
ENSG00000229794.2	0.175349	ENSG00000234886.1
ENSG00000233750.3	0.175339	ENSG00000242296.2
ENSG00000112029.10	0.175335	ENSG00000129173.13
ENSG00000076382.17	0.175333	ENSG00000085840.13
ENSG00000100297.16	0.17533	ENSG00000174371.17
ENSG00000223529.1	0.175329	ENSG00000249264.1
ENSG00000142945.13	0.175323	ENSG00000146918.20
ENSG00000241587.3	0.175312	ENSG00000259196.1
ENSG00000084774.14	0.17531	ENSG00000100304.13
ENSG00000137804.14	0.1753	ENSG00000198901.14
ENSG00000118193.12	0.175299	ENSG00000126787.13
ENSG00000178035.13	0.175289	ENSG00000189343.7
ENSG00000211871.1	0.175279	ENSG00000211887.2
ENSG00000136824.19	0.175264	ENSG00000174371.17
ENSG00000136929.13	0.175263	ENSG00000205639.12
ENSG00000011275.19	0.175263	ENSG00000214783.9
ENSG00000076382.17	0.175262	ENSG00000171848.16
ENSG00000244921.2	0.175257	ENSG00000248527.1
ENSG00000115268.10	0.175256	ENSG00000172809.13
ENSG00000141971.13	0.175236	ENSG00000282851.2
ENSG00000204250.3	0.175226	ENSG00000229437.2
ENSG00000101868.13	0.175215	ENSG00000112118.20
ENSG00000100558.9	0.175212	ENSG00000103534.17
ENSG00000139734.19	0.175211	ENSG00000281344.1
ENSG00000126267.11	0.175205	ENSG00000198937.9
ENSG00000109101.8	0.175202	ENSG00000135373.13
ENSG00000121152.10	0.1752	ENSG00000131153.9
ENSG00000042062.13	0.1752	ENSG00000236320.4
ENSG00000172428.11	0.1752	ENSG00000241837.7
ENSG00000136514.3	0.175185	ENSG00000137965.11
ENSG00000076382.17	0.175182	ENSG00000131747.15
ENSG00000142731.11	0.175181	ENSG00000165244.7
ENSG00000078898.7	0.175171	ENSG00000224944.2
ENSG00000241146.1	0.175166	ENSG00000261319.1
ENSG00000234782.3	0.175159	ENSG00000243964.1
ENSG00000232650.6	0.175154	ENSG00000249279.6
ENSG00000257057.3	0.17515	ENSG00000266992.1
ENSG00000201302.1	0.175129	ENSG00000207475.1
ENSG00000130816.17	0.175128	ENSG00000146670.10
ENSG00000113638.14	0.175121	ENSG00000172466.16
ENSG00000228929.1	0.175112	ENSG00000243964.1
ENSG00000116586.12	0.1751	ENSG00000177700.6
ENSG00000230866.2	0.175097	ENSG00000237552.1
ENSG00000136944.19	0.175093	ENSG00000230109.1
ENSG00000024526.17	0.175092	ENSG00000135451.13
ENSG00000168539.4	0.175092	ENSG00000172482.5
ENSG00000231009.1	0.175091	ENSG00000258036.2
ENSG00000123700.5	0.17509	ENSG00000227517.7
ENSG00000085840.13	0.175089	ENSG00000109805.10
ENSG00000001497.18	0.175087	ENSG00000100029.18
ENSG00000178171.11	0.175083	ENSG00000256925.3
ENSG00000131747.15	0.175078	ENSG00000136824.19
ENSG00000225573.4	0.175072	ENSG00000233927.5
ENSG00000027869.12	0.17507	ENSG00000275302.2
ENSG00000232437.1	0.175058	ENSG00000252242.1
ENSG00000205639.12	0.175053	ENSG00000250361.9
ENSG00000118193.12	0.175052	ENSG00000134222.16
ENSG00000187010.21	0.175042	ENSG00000223609.11
ENSG00000085840.13	0.17503	ENSG00000138658.16
ENSG00000114346.14	0.17503	ENSG00000184661.14
ENSG00000086712.13	0.175029	ENSG00000204574.14
ENSG00000115165.10	0.175014	ENSG00000136541.15
ENSG00000112742.10	0.17501	ENSG00000171320.15
ENSG00000134690.11	0.175008	ENSG00000152253.9
ENSG00000090273.14	0.175001	ENSG00000100029.18
ENSG00000089685.15	0.175001	ENSG00000156970.13
ENSG00000088325.16	0.174997	ENSG00000134057.15
ENSG00000145386.11	0.17499	ENSG00000156970.13
ENSG00000109805.10	0.174986	ENSG00000164109.14
ENSG00000143995.20	0.174982	ENSG00000163331.12
ENSG00000187257.16	0.17497	ENSG00000196456.13
ENSG00000070182.21	0.174969	ENSG00000169877.10
ENSG00000146918.20	0.174968	ENSG00000156802.13
ENSG00000211689.7	0.174967	ENSG00000211691.2
ENSG00000211855.1	0.174945	ENSG00000211857.1
ENSG00000227947.2	0.174935	ENSG00000280081.4
ENSG00000233079.3	0.174929	ENSG00000234435.3
ENSG00000211651.3	0.174926	ENSG00000211895.5
ENSG00000249855.1	0.174913	ENSG00000259612.1
ENSG00000186543.7	0.174894	ENSG00000217228.1
ENSG00000238284.2	0.174891	ENSG00000240708.2
ENSG00000108509.21	0.17489	ENSG00000108515.18
ENSG00000138107.13	0.174883	ENSG00000166167.18
ENSG00000155897.10	0.174876	ENSG00000260458.3
ENSG00000117399.14	0.174874	ENSG00000135451.13
ENSG00000012504.15	0.174865	ENSG00000225657.2
ENSG00000148773.14	0.174861	ENSG00000149503.13
ENSG00000076382.17	0.174856	ENSG00000175216.15
ENSG00000237552.1	0.174855	ENSG00000250930.5
ENSG00000070182.21	0.174838	ENSG00000106327.13
ENSG00000137076.21	0.174836	ENSG00000140575.13
ENSG00000049541.11	0.174835	ENSG00000112118.20
ENSG00000204460.3	0.174827	ENSG00000257585.1
ENSG00000211836.1	0.174822	ENSG00000211841.1
ENSG00000268438.1	0.174816	ENSG00000273963.1
ENSG00000201801.1	0.174809	ENSG00000264229.1
ENSG00000105701.16	0.174806	ENSG00000120306.11
ENSG00000229954.1	0.174803	ENSG00000232282.1
ENSG00000237506.3	0.174797	ENSG00000242071.3
ENSG00000211836.1	0.174795	ENSG00000278661.1
ENSG00000228304.1	0.174793	ENSG00000240412.1
ENSG00000092853.14	0.174788	ENSG00000130816.17
ENSG00000226317.3	0.174786	ENSG00000227610.1
ENSG00000162604.12	0.174782	ENSG00000167395.10
ENSG00000115523.17	0.174778	ENSG00000189430.13
ENSG00000248366.1	0.174773	ENSG00000278661.1
ENSG00000196273.8	0.174755	ENSG00000243316.7
ENSG00000076382.17	0.174747	ENSG00000176208.9
ENSG00000010404.18	0.174739	ENSG00000125740.14
ENSG00000138772.13	0.17473	ENSG00000164047.6
ENSG00000249407.1	0.174723	ENSG00000254788.7
ENSG00000144771.8	0.174721	ENSG00000234777.3
ENSG00000120526.12	0.174703	ENSG00000148843.15
ENSG00000091651.9	0.1747	ENSG00000092853.14
ENSG00000113319.13	0.174693	ENSG00000173258.13
ENSG00000175329.13	0.174685	ENSG00000259691.2
ENSG00000112312.10	0.174678	ENSG00000140534.14
ENSG00000141469.18	0.174674	ENSG00000150867.14
ENSG00000123219.13	0.174661	ENSG00000198056.15
ENSG00000073111.14	0.17466	ENSG00000111602.12
ENSG00000139620.13	0.17466	ENSG00000213782.7
ENSG00000115993.13	0.174659	ENSG00000121104.8
ENSG00000155897.10	0.174653	ENSG00000174990.8
ENSG00000184792.16	0.174652	ENSG00000237977.1
ENSG00000211893.4	0.174646	ENSG00000211896.7
ENSG00000051180.17	0.174644	ENSG00000092853.14
ENSG00000092853.14	0.17464	ENSG00000166803.14
ENSG00000253159.3	0.174626	ENSG00000262576.3
ENSG00000064932.16	0.174623	ENSG00000168610.16
ENSG00000170523.3	0.17462	ENSG00000173826.15
ENSG00000127337.7	0.174619	ENSG00000154920.15
ENSG00000227000.2	0.174617	ENSG00000239699.1
ENSG00000109805.10	0.174613	ENSG00000121621.7
ENSG00000091651.9	0.174612	ENSG00000140534.14
ENSG00000250814.3	0.174609	ENSG00000250921.2
ENSG00000117036.12	0.17458	ENSG00000185728.17
ENSG00000167325.15	0.174579	ENSG00000176208.9
ENSG00000121152.10	0.174577	ENSG00000146410.12
ENSG00000231706.2	0.174575	ENSG00000233549.2
ENSG00000131153.9	0.174575	ENSG00000264358.1
ENSG00000090382.7	0.174567	ENSG00000197249.14
ENSG00000127564.17	0.174564	ENSG00000138092.11
ENSG00000251183.1	0.174556	ENSG00000265758.1
ENSG00000206625.1	0.174555	ENSG00000207357.1
ENSG00000085840.13	0.174552	ENSG00000161996.19
ENSG00000114346.14	0.174541	ENSG00000156970.13
ENSG00000125999.11	0.174534	ENSG00000227128.5
ENSG00000184601.11	0.174528	ENSG00000197953.6
ENSG00000105726.17	0.174516	ENSG00000143569.19
ENSG00000173826.15	0.174509	ENSG00000198758.11
ENSG00000201183.1	0.174505	ENSG00000277610.1
ENSG00000127184.13	0.174504	ENSG00000162244.12
ENSG00000206634.1	0.174491	ENSG00000251898.1
ENSG00000259110.1	0.174488	ENSG00000260347.1
ENSG00000105701.16	0.174484	ENSG00000147454.14
ENSG00000217027.1	0.174468	ENSG00000224094.1
ENSG00000178464.6	0.174467	ENSG00000236552.2
ENSG00000006652.15	0.174447	ENSG00000184047.20
ENSG00000125356.7	0.174446	ENSG00000172428.11
ENSG00000136521.13	0.174438	ENSG00000171530.15
ENSG00000188095.6	0.174434	ENSG00000232790.3
ENSG00000092470.12	0.17443	ENSG00000147536.12
ENSG00000114346.14	0.174424	ENSG00000145386.11
ENSG00000063854.13	0.17442	ENSG00000133606.11
ENSG00000163207.7	0.174419	ENSG00000176194.18
ENSG00000075218.19	0.174404	ENSG00000237649.8
ENSG00000088325.16	0.174403	ENSG00000162063.13
ENSG00000215184.2	0.174388	ENSG00000234167.1
ENSG00000104805.16	0.174379	ENSG00000142784.16
ENSG00000164488.12	0.174377	ENSG00000188910.8
ENSG00000124172.10	0.174376	ENSG00000213741.11
ENSG00000071082.11	0.174373	ENSG00000127184.13
ENSG00000211866.1	0.174368	ENSG00000211880.1
ENSG00000244321.1	0.174367	ENSG00000249768.2
ENSG00000013561.18	0.174366	ENSG00000158828.8
ENSG00000085840.13	0.174365	ENSG00000171241.9
ENSG00000011426.11	0.174363	ENSG00000267500.1
ENSG00000211662.2	0.174357	ENSG00000239855.1
ENSG00000226516.7	0.174343	ENSG00000275356.5
ENSG00000211845.1	0.174341	ENSG00000211882.1
ENSG00000196243.5	0.174326	ENSG00000234384.1
ENSG00000090512.12	0.174325	ENSG00000259691.2
ENSG00000178429.9	0.174323	ENSG00000224094.1
ENSG00000215881.3	0.17432	ENSG00000235202.2
ENSG00000226995.9	0.174313	ENSG00000236980.10
ENSG00000122779.18	0.17431	ENSG00000157703.16
ENSG00000211640.4	0.17431	ENSG00000243466.1
ENSG00000143476.18	0.174303	ENSG00000146918.20
ENSG00000080345.18	0.174303	ENSG00000176208.9
ENSG00000176194.18	0.174281	ENSG00000198768.11
ENSG00000130711.5	0.174279	ENSG00000248995.2
ENSG00000135502.19	0.17427	ENSG00000240771.8
ENSG00000156802.13	0.174258	ENSG00000159259.8
ENSG00000178449.9	0.174258	ENSG00000180964.17
ENSG00000133742.14	0.174248	ENSG00000205639.12
ENSG00000120129.6	0.17424	ENSG00000235527.7
ENSG00000138658.16	0.174239	ENSG00000198056.15
ENSG00000237579.3	0.174227	ENSG00000238284.2
ENSG00000198284.9	0.174227	ENSG00000254656.3
ENSG00000091651.9	0.174214	ENSG00000156876.10
ENSG00000136842.14	0.174197	ENSG00000206177.7
ENSG00000232650.6	0.17419	ENSG00000235470.5
ENSG00000071462.12	0.17418	ENSG00000106635.8
ENSG00000237806.1	0.174176	ENSG00000256614.1
ENSG00000203601.3	0.174176	ENSG00000261122.6
ENSG00000229537.7	0.174171	ENSG00000248184.1
ENSG00000121152.10	0.174166	ENSG00000167513.9
ENSG00000230683.1	0.174165	ENSG00000234736.6
ENSG00000138092.11	0.174163	ENSG00000156802.13
ENSG00000105701.16	0.174156	ENSG00000132471.12
ENSG00000178338.11	0.174153	ENSG00000198939.8
ENSG00000232497.1	0.174141	ENSG00000260680.1
ENSG00000152253.9	0.174138	ENSG00000154839.10
ENSG00000212588.1	0.174137	ENSG00000235408.6
ENSG00000138160.7	0.174124	ENSG00000166851.15
ENSG00000232790.3	0.174118	ENSG00000261082.1
ENSG00000115128.7	0.174117	ENSG00000150779.12
ENSG00000200169.1	0.174117	ENSG00000222724.1
ENSG00000248801.7	0.174113	ENSG00000255664.1
ENSG00000102057.10	0.174102	ENSG00000147166.11
ENSG00000085231.14	0.174094	ENSG00000112651.12
ENSG00000112118.20	0.174094	ENSG00000143476.18
ENSG00000181524.6	0.174077	ENSG00000189343.7
ENSG00000178464.6	0.17407	ENSG00000213553.4
ENSG00000065328.17	0.174066	ENSG00000076382.17
ENSG00000166441.13	0.174059	ENSG00000213741.11
ENSG00000126267.11	0.174055	ENSG00000277791.5
ENSG00000164010.15	0.174029	ENSG00000197993.9
ENSG00000179933.6	0.174019	ENSG00000184432.11
ENSG00000080839.12	0.174017	ENSG00000138092.11
ENSG00000156920.11	0.174012	ENSG00000267332.1
ENSG00000113368.12	0.174009	ENSG00000162607.13
ENSG00000120563.10	0.174004	ENSG00000257756.6
ENSG00000130720.13	0.173995	ENSG00000182533.7
ENSG00000116459.11	0.173965	ENSG00000180879.14
ENSG00000176293.20	0.173965	ENSG00000196263.8
ENSG00000087085.16	0.173962	ENSG00000105610.6
ENSG00000230109.1	0.173952	ENSG00000278214.1
ENSG00000109805.10	0.173949	ENSG00000164045.12
ENSG00000106327.13	0.173948	ENSG00000170180.22
ENSG00000183783.7	0.173947	ENSG00000187658.7
ENSG00000237880.2	0.173946	ENSG00000238284.2
ENSG00000109101.8	0.173939	ENSG00000136155.17
ENSG00000211839.1	0.173938	ENSG00000211860.1
ENSG00000114346.14	0.173934	ENSG00000154839.10
ENSG00000034713.8	0.173926	ENSG00000198876.13
ENSG00000145335.17	0.173922	ENSG00000183508.5
ENSG00000173826.15	0.17391	ENSG00000232685.5
ENSG00000121152.10	0.173901	ENSG00000130816.17
ENSG00000198744.5	0.173899	ENSG00000225630.1
ENSG00000156802.13	0.173889	ENSG00000189057.11
ENSG00000111206.13	0.173887	ENSG00000146918.20
ENSG00000211890.4	0.173886	ENSG00000243466.1
ENSG00000234655.3	0.173886	ENSG00000260094.1
ENSG00000235221.3	0.173877	ENSG00000261517.2
ENSG00000173612.10	0.173873	ENSG00000231755.1
ENSG00000230683.1	0.173867	ENSG00000241278.1
ENSG00000138078.16	0.173864	ENSG00000171817.17
ENSG00000244642.3	0.173853	ENSG00000265813.2
ENSG00000100985.7	0.173851	ENSG00000124107.5
ENSG00000118193.12	0.17385	ENSG00000138180.16
ENSG00000047597.7	0.17385	ENSG00000145423.5
ENSG00000235289.1	0.173847	ENSG00000235824.5
ENSG00000111602.12	0.173839	ENSG00000149929.16
ENSG00000216560.4	0.173828	ENSG00000234435.3
ENSG00000248708.2	0.173828	ENSG00000250387.3
ENSG00000080839.12	0.173825	ENSG00000159259.8
ENSG00000100815.12	0.173824	ENSG00000134001.15
ENSG00000225882.1	0.173824	ENSG00000234777.3
ENSG00000117751.18	0.17381	ENSG00000181610.13
ENSG00000090013.11	0.1738	ENSG00000133488.15
ENSG00000228135.1	0.173796	ENSG00000250921.2
ENSG00000135476.12	0.173771	ENSG00000165304.8
ENSG00000163781.14	0.173743	ENSG00000174442.12
ENSG00000162385.11	0.173741	ENSG00000228474.6
ENSG00000211653.2	0.173727	ENSG00000211945.2
ENSG00000135443.8	0.173722	ENSG00000198074.10
ENSG00000182885.17	0.17372	ENSG00000214456.8
ENSG00000239951.1	0.173717	ENSG00000244575.3
ENSG00000076003.5	0.173707	ENSG00000112118.20
ENSG00000100450.13	0.173707	ENSG00000275302.2
ENSG00000189320.9	0.173701	ENSG00000237380.7
ENSG00000116039.13	0.173698	ENSG00000249751.4
ENSG00000091651.9	0.17369	ENSG00000143476.18
ENSG00000125740.14	0.17369	ENSG00000162772.17
ENSG00000211859.1	0.17369	ENSG00000211888.2
ENSG00000173674.11	0.173689	ENSG00000229236.3
ENSG00000199364.1	0.173685	ENSG00000229716.2
ENSG00000164109.14	0.173668	ENSG00000183763.9
ENSG00000175155.11	0.173666	ENSG00000263857.1
ENSG00000133818.14	0.173664	ENSG00000254418.1
ENSG00000227353.1	0.173648	ENSG00000232497.1
ENSG00000231516.3	0.173645	ENSG00000253748.2
ENSG00000083814.13	0.173609	ENSG00000213799.13
ENSG00000179477.11	0.173604	ENSG00000227471.9
ENSG00000111445.14	0.173595	ENSG00000127337.7
ENSG00000211860.1	0.173593	ENSG00000278661.1
ENSG00000113734.18	0.173589	ENSG00000138069.18
ENSG00000177770.11	0.173575	ENSG00000188393.9
ENSG00000211849.1	0.173574	ENSG00000211860.1
ENSG00000141469.18	0.173543	ENSG00000170271.11
ENSG00000115523.17	0.173535	ENSG00000271503.6
ENSG00000155592.16	0.173527	ENSG00000156853.13
ENSG00000211896.7	0.173524	ENSG00000211947.2
ENSG00000127586.17	0.173521	ENSG00000156802.13
ENSG00000147536.12	0.173505	ENSG00000154920.15
ENSG00000206142.9	0.173498	ENSG00000227411.1
ENSG00000024862.18	0.173493	ENSG00000144655.15
ENSG00000211846.1	0.173491	ENSG00000211854.1
ENSG00000089692.9	0.17349	ENSG00000181847.12
ENSG00000089053.13	0.173488	ENSG00000139620.13
ENSG00000164405.11	0.173488	ENSG00000165502.7
ENSG00000111445.14	0.173486	ENSG00000164109.14
ENSG00000214541.3	0.173479	ENSG00000249264.1
ENSG00000115268.10	0.173478	ENSG00000198931.11
ENSG00000111247.15	0.173465	ENSG00000111445.14
ENSG00000224711.2	0.173458	ENSG00000256077.5
ENSG00000117036.12	0.173451	ENSG00000179119.15
ENSG00000257164.5	0.173451	ENSG00000259783.6
ENSG00000070770.10	0.173447	ENSG00000176542.10
ENSG00000237556.1	0.173438	ENSG00000259470.2
ENSG00000130816.17	0.173433	ENSG00000149636.16
ENSG00000165502.7	0.173433	ENSG00000178449.9
ENSG00000167670.16	0.173432	ENSG00000172167.8
ENSG00000103145.11	0.17343	ENSG00000131652.14
ENSG00000108309.14	0.173428	ENSG00000171552.14
ENSG00000149636.16	0.173427	ENSG00000153044.10
ENSG00000221716.1	0.173425	ENSG00000280466.1
ENSG00000159166.15	0.17342	ENSG00000283324.1
ENSG00000169067.4	0.173417	ENSG00000172156.4
ENSG00000103569.10	0.173415	ENSG00000172243.18
ENSG00000211890.4	0.173414	ENSG00000243290.3
ENSG00000240087.3	0.17341	ENSG00000263266.2
ENSG00000135913.11	0.173403	ENSG00000198554.12
ENSG00000137216.19	0.1734	ENSG00000141469.18
ENSG00000111445.14	0.173398	ENSG00000122966.17
ENSG00000234277.3	0.17339	ENSG00000237523.2
ENSG00000073111.14	0.173381	ENSG00000149636.16
ENSG00000076003.5	0.173381	ENSG00000159259.8
ENSG00000170180.22	0.173375	ENSG00000236320.4
ENSG00000047597.7	0.173374	ENSG00000182512.5
ENSG00000205922.5	0.173372	ENSG00000232722.3
ENSG00000196417.13	0.173347	ENSG00000203326.12
ENSG00000234777.3	0.173345	ENSG00000259572.7
ENSG00000188910.8	0.173341	ENSG00000227471.9
ENSG00000126254.12	0.173337	ENSG00000181789.14
ENSG00000110448.11	0.173331	ENSG00000160185.15
ENSG00000071539.14	0.173316	ENSG00000251821.1
ENSG00000113763.12	0.173313	ENSG00000261348.2
ENSG00000211846.1	0.17331	ENSG00000211862.1
ENSG00000113734.18	0.173305	ENSG00000119801.13
ENSG00000115163.15	0.173303	ENSG00000143228.13
ENSG00000138658.16	0.173288	ENSG00000140534.14
ENSG00000131153.9	0.17328	ENSG00000139734.19
ENSG00000179142.2	0.173275	ENSG00000181562.5
ENSG00000151725.12	0.173271	ENSG00000171241.9
ENSG00000135451.13	0.17327	ENSG00000171848.16
ENSG00000071859.15	0.173269	ENSG00000203879.12
ENSG00000183111.12	0.173268	ENSG00000196517.13
ENSG00000084444.14	0.173258	ENSG00000111667.14
ENSG00000131981.16	0.173257	ENSG00000172331.12
ENSG00000157456.8	0.17325	ENSG00000171241.9
ENSG00000093009.11	0.173241	ENSG00000214826.5
ENSG00000134419.15	0.173238	ENSG00000196531.14
ENSG00000164405.11	0.17322	ENSG00000183648.11
ENSG00000133742.14	0.173219	ENSG00000236320.4
ENSG00000133069.17	0.173216	ENSG00000181856.15
ENSG00000157306.14	0.17321	ENSG00000259431.6
ENSG00000115661.14	0.173209	ENSG00000163521.16
ENSG00000143032.8	0.173207	ENSG00000233167.1
ENSG00000203601.3	0.173204	ENSG00000231814.3
ENSG00000221643.1	0.17319	ENSG00000251898.1
ENSG00000211834.1	0.173178	ENSG00000211849.1
ENSG00000147403.18	0.17317	ENSG00000156482.11
ENSG00000109805.10	0.173162	ENSG00000138180.16
ENSG00000093009.11	0.17316	ENSG00000113368.12
ENSG00000006606.9	0.17316	ENSG00000164488.12
ENSG00000211668.2	0.173157	ENSG00000239951.1
ENSG00000248408.1	0.17315	ENSG00000250488.2
ENSG00000032444.17	0.173141	ENSG00000149823.9
ENSG00000113734.18	0.173138	ENSG00000153767.10
ENSG00000065618.21	0.173131	ENSG00000100985.7
ENSG00000013306.16	0.173117	ENSG00000132471.12
ENSG00000106648.14	0.173109	ENSG00000232885.2
ENSG00000233048.1	0.17309	ENSG00000259572.7
ENSG00000132313.15	0.173079	ENSG00000153767.10
ENSG00000170881.5	0.173075	ENSG00000261326.4
ENSG00000211873.1	0.173074	ENSG00000211875.1
ENSG00000087586.18	0.173069	ENSG00000117399.14
ENSG00000144959.11	0.173067	ENSG00000170180.22
ENSG00000233441.6	0.173065	ENSG00000255051.1
ENSG00000231009.1	0.17305	ENSG00000237618.1
ENSG00000204460.3	0.173047	ENSG00000231422.2
ENSG00000237973.1	0.173035	ENSG00000244921.2
ENSG00000105372.8	0.173027	ENSG00000125652.8
ENSG00000228437.5	0.173027	ENSG00000234777.3
ENSG00000248371.5	0.173008	ENSG00000271850.2
ENSG00000136944.19	0.173	ENSG00000259459.6
ENSG00000188095.6	0.172989	ENSG00000229457.1
ENSG00000233167.1	0.172987	ENSG00000248572.6
ENSG00000065054.14	0.172981	ENSG00000065057.9
ENSG00000163510.14	0.172979	ENSG00000223501.9
ENSG00000047597.7	0.172967	ENSG00000188536.13
ENSG00000225573.4	0.172966	ENSG00000236312.3
ENSG00000013561.18	0.172965	ENSG00000184792.16
ENSG00000108602.18	0.172963	ENSG00000237380.7
ENSG00000163874.11	0.172962	ENSG00000172602.11
ENSG00000103995.14	0.17296	ENSG00000144395.18
ENSG00000162366.8	0.172945	ENSG00000223609.11
ENSG00000105676.14	0.172938	ENSG00000183207.14
ENSG00000112212.12	0.172938	ENSG00000250361.9
ENSG00000071539.14	0.172929	ENSG00000140534.14
ENSG00000204460.3	0.172928	ENSG00000250888.1
ENSG00000175329.13	0.172915	ENSG00000256925.3
ENSG00000224861.1	0.172914	ENSG00000249264.1
ENSG00000138160.7	0.172913	ENSG00000149503.13
ENSG00000134057.15	0.172906	ENSG00000164611.13
ENSG00000125999.11	0.172896	ENSG00000129170.10
ENSG00000211917.1	0.172889	ENSG00000236170.1
ENSG00000067066.17	0.172886	ENSG00000137965.11
ENSG00000087586.18	0.172885	ENSG00000161800.13
ENSG00000131042.15	0.172881	ENSG00000187116.14
ENSG00000085999.13	0.172873	ENSG00000138160.7
ENSG00000111775.3	0.172867	ENSG00000178449.9
ENSG00000232790.3	0.172867	ENSG00000233079.3
ENSG00000102010.15	0.172861	ENSG00000124469.12
ENSG00000214548.18	0.172846	ENSG00000225746.13
ENSG00000112742.10	0.172838	ENSG00000164109.14
ENSG00000122966.17	0.172836	ENSG00000138180.16
ENSG00000175489.10	0.172834	ENSG00000197249.14
ENSG00000107223.13	0.172829	ENSG00000225573.4
ENSG00000213553.4	0.172829	ENSG00000237506.3
ENSG00000241278.1	0.172829	ENSG00000258527.1
ENSG00000242107.2	0.172829	ENSG00000267779.7
ENSG00000234300.1	0.172828	ENSG00000257164.5
ENSG00000238059.1	0.17282	ENSG00000248338.2
ENSG00000164919.11	0.172811	ENSG00000170860.4
ENSG00000051180.17	0.172795	ENSG00000144395.18
ENSG00000230402.2	0.172792	ENSG00000258279.4
ENSG00000113368.12	0.17279	ENSG00000167513.9
ENSG00000167791.14	0.172787	ENSG00000236445.5
ENSG00000076003.5	0.172772	ENSG00000123219.13
ENSG00000235857.1	0.172772	ENSG00000238059.1
ENSG00000112578.10	0.172769	ENSG00000197498.13
ENSG00000211843.1	0.172756	ENSG00000211862.1
ENSG00000071462.12	0.172752	ENSG00000138069.18
ENSG00000174672.16	0.172746	ENSG00000240254.2
ENSG00000234300.1	0.172732	ENSG00000237579.3
ENSG00000119705.10	0.17273	ENSG00000204370.13
ENSG00000170967.5	0.172722	ENSG00000174672.16
ENSG00000237618.1	0.172719	ENSG00000254146.1
ENSG00000166508.18	0.172714	ENSG00000198056.15
ENSG00000212802.4	0.172713	ENSG00000237506.3
ENSG00000123374.11	0.172711	ENSG00000132780.17
ENSG00000116039.13	0.172698	ENSG00000204897.7
ENSG00000152253.9	0.172694	ENSG00000175063.17
ENSG00000106327.13	0.172693	ENSG00000205639.12
ENSG00000257585.1	0.172693	ENSG00000258897.1
ENSG00000235202.2	0.172685	ENSG00000248184.1
ENSG00000112742.10	0.172682	ENSG00000129173.13
ENSG00000121152.10	0.172677	ENSG00000165480.16
ENSG00000103061.13	0.172666	ENSG00000103353.16
ENSG00000089154.11	0.172661	ENSG00000148843.15
ENSG00000089505.18	0.17266	ENSG00000217555.13
ENSG00000091651.9	0.172658	ENSG00000166803.14
ENSG00000215162.2	0.172655	ENSG00000237579.3
ENSG00000248673.2	0.172634	ENSG00000261217.2
ENSG00000111665.12	0.172624	ENSG00000140451.13
ENSG00000136522.14	0.172614	ENSG00000197345.13
ENSG00000227610.1	0.172593	ENSG00000250432.5
ENSG00000237523.2	0.172592	ENSG00000264345.2
ENSG00000211860.1	0.172582	ENSG00000211882.1
ENSG00000173960.14	0.172581	ENSG00000232373.2
ENSG00000075218.19	0.172577	ENSG00000149503.13
ENSG00000207392.1	0.172564	ENSG00000212588.1
ENSG00000231009.1	0.172559	ENSG00000249885.1
ENSG00000176890.16	0.172551	ENSG00000183856.11
ENSG00000197692.5	0.172549	ENSG00000218089.1
ENSG00000138092.11	0.172529	ENSG00000162062.15
ENSG00000224933.2	0.172528	ENSG00000256750.2
ENSG00000203601.3	0.172525	ENSG00000230402.2
ENSG00000125903.4	0.172517	ENSG00000226930.1
ENSG00000125945.15	0.172515	ENSG00000170860.4
ENSG00000232650.6	0.172515	ENSG00000256661.1
ENSG00000115268.10	0.172514	ENSG00000144713.13
ENSG00000260726.2	0.172513	ENSG00000274355.1
ENSG00000164587.13	0.17251	ENSG00000166441.13
ENSG00000111796.4	0.172497	ENSG00000180644.8
ENSG00000101890.5	0.172497	ENSG00000260133.1
ENSG00000133069.17	0.172495	ENSG00000166793.13
ENSG00000229638.1	0.172493	ENSG00000243964.1
ENSG00000140319.11	0.172486	ENSG00000173660.12
ENSG00000211836.1	0.172485	ENSG00000249446.2
ENSG00000082146.13	0.172483	ENSG00000119636.16
ENSG00000185701.7	0.172466	ENSG00000264315.1
ENSG00000105373.19	0.172463	ENSG00000125652.8
ENSG00000133606.11	0.172461	ENSG00000167671.12
ENSG00000119950.21	0.17246	ENSG00000136732.16
ENSG00000235289.1	0.172445	ENSG00000251433.1
ENSG00000125995.16	0.172436	ENSG00000164919.11
ENSG00000257164.5	0.172432	ENSG00000264345.2
ENSG00000065183.16	0.172431	ENSG00000154174.8
ENSG00000237579.3	0.172426	ENSG00000250888.1
ENSG00000198758.11	0.172412	ENSG00000265934.1
ENSG00000159166.15	0.172409	ENSG00000250846.6
ENSG00000101868.13	0.1724	ENSG00000143476.18
ENSG00000111247.15	0.172388	ENSG00000166508.18
ENSG00000136824.19	0.172376	ENSG00000149636.16
ENSG00000124787.14	0.172369	ENSG00000150753.12
ENSG00000108309.14	0.172368	ENSG00000172331.12
ENSG00000124812.15	0.172365	ENSG00000167791.14
ENSG00000237552.1	0.172365	ENSG00000249128.1
ENSG00000199545.1	0.172353	ENSG00000254791.1
ENSG00000172243.18	0.17233	ENSG00000235568.7
ENSG00000121621.7	0.172329	ENSG00000173207.13
ENSG00000103995.14	0.172321	ENSG00000114346.14
ENSG00000154920.15	0.172321	ENSG00000164045.12
ENSG00000211890.4	0.172311	ENSG00000211896.7
ENSG00000197176.7	0.17231	ENSG00000242741.2
ENSG00000188846.14	0.172304	ENSG00000197756.10
ENSG00000171433.12	0.172303	ENSG00000183733.6
ENSG00000168135.4	0.172302	ENSG00000280038.1
ENSG00000141668.10	0.172301	ENSG00000249421.2
ENSG00000230109.1	0.172298	ENSG00000271850.2
ENSG00000100558.9	0.172295	ENSG00000184792.16
ENSG00000126267.11	0.172294	ENSG00000130755.13
ENSG00000103671.10	0.172293	ENSG00000126107.15
ENSG00000211917.1	0.172292	ENSG00000211931.1
ENSG00000131174.7	0.172285	ENSG00000178449.9
ENSG00000070814.22	0.172272	ENSG00000114767.7
ENSG00000198758.11	0.172272	ENSG00000259691.2
ENSG00000146410.12	0.172271	ENSG00000171241.9
ENSG00000178982.10	0.172263	ENSG00000197756.10
ENSG00000163586.10	0.172258	ENSG00000175329.13
ENSG00000253482.1	0.172257	ENSG00000254289.2
ENSG00000230390.1	0.172255	ENSG00000233277.1
ENSG00000099804.9	0.172243	ENSG00000162722.9
ENSG00000166803.14	0.172241	ENSG00000198830.11
ENSG00000165891.16	0.172239	ENSG00000237649.8
ENSG00000211851.1	0.172231	ENSG00000211887.2
ENSG00000111206.13	0.172226	ENSG00000139734.19
ENSG00000130821.17	0.172223	ENSG00000215811.6
ENSG00000142945.13	0.172221	ENSG00000165480.16
ENSG00000211869.1	0.172214	ENSG00000211881.1
ENSG00000152443.13	0.172208	ENSG00000213762.12
ENSG00000082146.13	0.172197	ENSG00000160445.11
ENSG00000089063.15	0.172187	ENSG00000135334.9
ENSG00000092010.15	0.172185	ENSG00000240065.8
ENSG00000133742.14	0.17218	ENSG00000164879.7
ENSG00000228669.2	0.172165	ENSG00000248131.6
ENSG00000143157.12	0.172164	ENSG00000143418.20
ENSG00000234777.3	0.172158	ENSG00000244247.2
ENSG00000183617.5	0.172143	ENSG00000188612.12
ENSG00000090889.12	0.172135	ENSG00000148773.14
ENSG00000240606.3	0.172134	ENSG00000241175.3
ENSG00000168539.4	0.172132	ENSG00000237159.6
ENSG00000241913.1	0.172132	ENSG00000259151.2
ENSG00000169020.10	0.17213	ENSG00000205544.4
ENSG00000121621.7	0.172127	ENSG00000129810.15
ENSG00000178999.13	0.172124	ENSG00000183856.11
ENSG00000143627.19	0.172121	ENSG00000168754.15
ENSG00000234300.1	0.172101	ENSG00000271850.2
ENSG00000168367.11	0.172073	ENSG00000251433.1
ENSG00000137198.10	0.172071	ENSG00000198336.9
ENSG00000235202.2	0.172059	ENSG00000242741.2
ENSG00000067334.14	0.172044	ENSG00000113387.12
ENSG00000144771.8	0.172032	ENSG00000224711.2
ENSG00000116675.16	0.172028	ENSG00000170180.22
ENSG00000121211.8	0.172014	ENSG00000142731.11
ENSG00000217228.1	0.172014	ENSG00000264315.1
ENSG00000112212.12	0.172013	ENSG00000170271.11
ENSG00000128563.13	0.172001	ENSG00000146830.11
ENSG00000073111.14	0.171985	ENSG00000085840.13
ENSG00000080839.12	0.171973	ENSG00000154920.15
ENSG00000092853.14	0.171972	ENSG00000111602.12
ENSG00000159259.8	0.171971	ENSG00000172167.8
ENSG00000133069.17	0.171969	ENSG00000215811.6
ENSG00000211839.1	0.171968	ENSG00000211861.1
ENSG00000211851.1	0.171963	ENSG00000211869.1
ENSG00000124812.15	0.171952	ENSG00000231755.1
ENSG00000162722.9	0.171942	ENSG00000184481.17
ENSG00000100450.13	0.171932	ENSG00000150687.12
ENSG00000085840.13	0.17193	ENSG00000132780.17
ENSG00000124812.15	0.171929	ENSG00000214607.2
ENSG00000170180.22	0.171927	ENSG00000196188.12
ENSG00000136149.6	0.171908	ENSG00000226221.1
ENSG00000229638.1	0.171899	ENSG00000242445.1
ENSG00000135902.10	0.171895	ENSG00000178645.13
ENSG00000231422.2	0.171882	ENSG00000237552.1
ENSG00000111445.14	0.17188	ENSG00000133302.13
ENSG00000089280.19	0.171859	ENSG00000239306.5
ENSG00000122966.17	0.171858	ENSG00000129810.15
ENSG00000213892.12	0.17185	ENSG00000232148.1
ENSG00000131747.15	0.171847	ENSG00000167325.15
ENSG00000130821.17	0.171844	ENSG00000158578.21
ENSG00000121152.10	0.171839	ENSG00000161800.13
ENSG00000010030.14	0.171833	ENSG00000059378.13
ENSG00000091732.17	0.171833	ENSG00000108423.15
ENSG00000174371.17	0.17183	ENSG00000184445.12
ENSG00000076382.17	0.171824	ENSG00000186185.14
ENSG00000042062.13	0.171813	ENSG00000104267.10
ENSG00000143224.18	0.171813	ENSG00000163554.15
ENSG00000084463.8	0.171811	ENSG00000213782.7
ENSG00000211834.1	0.171808	ENSG00000211844.1
ENSG00000111445.14	0.171807	ENSG00000126215.14
ENSG00000241529.3	0.171805	ENSG00000265813.2
ENSG00000108344.15	0.171798	ENSG00000196365.12
ENSG00000226766.1	0.171795	ENSG00000228939.1
ENSG00000133742.14	0.171792	ENSG00000135218.19
ENSG00000167670.16	0.171787	ENSG00000171241.9
ENSG00000148481.14	0.171771	ENSG00000197451.12
ENSG00000070770.10	0.17177	ENSG00000175115.13
ENSG00000250641.1	0.171761	ENSG00000259783.6
ENSG00000151725.12	0.171758	ENSG00000184445.12
ENSG00000092853.14	0.171755	ENSG00000112118.20
ENSG00000217027.1	0.171748	ENSG00000234782.3
ENSG00000092470.12	0.171745	ENSG00000146670.10
ENSG00000229457.1	0.17174	ENSG00000250930.5
ENSG00000253873.6	0.171734	ENSG00000262576.3
ENSG00000100029.18	0.171733	ENSG00000148843.15
ENSG00000144771.8	0.171732	ENSG00000237128.1
ENSG00000211835.1	0.171728	ENSG00000211849.1
ENSG00000184792.16	0.171727	ENSG00000197721.17
ENSG00000092853.14	0.171712	ENSG00000099901.17
ENSG00000251223.1	0.171702	ENSG00000270793.1
ENSG00000249279.6	0.1717	ENSG00000258979.3
ENSG00000154975.14	0.17169	ENSG00000219073.8
ENSG00000181610.13	0.171689	ENSG00000277791.5
ENSG00000125798.15	0.171665	ENSG00000237159.6
ENSG00000224631.4	0.171652	ENSG00000230629.2
ENSG00000037897.17	0.171645	ENSG00000111012.10
ENSG00000213741.11	0.171642	ENSG00000231500.7
ENSG00000110887.8	0.171641	ENSG00000177143.5
ENSG00000139734.19	0.17164	ENSG00000160298.18
ENSG00000172243.18	0.171633	ENSG00000204103.4
ENSG00000076382.17	0.171629	ENSG00000198826.11
ENSG00000243347.2	0.171628	ENSG00000250488.2
ENSG00000223993.2	0.171617	ENSG00000250590.6
ENSG00000237618.1	0.17161	ENSG00000251433.1
ENSG00000124098.10	0.1716	ENSG00000170271.11
ENSG00000172971.7	0.171594	ENSG00000236138.4
ENSG00000130816.17	0.171592	ENSG00000139734.19
ENSG00000123485.12	0.171589	ENSG00000149503.13
ENSG00000151743.11	0.171576	ENSG00000276058.1
ENSG00000232610.1	0.171559	ENSG00000254146.1
ENSG00000256077.5	0.171559	ENSG00000265758.1
ENSG00000110887.8	0.171556	ENSG00000186543.7
ENSG00000120563.10	0.171549	ENSG00000274469.2
ENSG00000211855.1	0.171539	ENSG00000211868.1
ENSG00000080819.9	0.171538	ENSG00000135776.5
ENSG00000131747.15	0.171534	ENSG00000166851.15
ENSG00000230866.2	0.171508	ENSG00000235202.2
ENSG00000071539.14	0.171503	ENSG00000105011.9
ENSG00000144771.8	0.171499	ENSG00000248995.2
ENSG00000115163.15	0.171498	ENSG00000145386.11
ENSG00000170271.11	0.171486	ENSG00000198876.13
ENSG00000205649.9	0.171485	ENSG00000218089.1
ENSG00000187481.2	0.171483	ENSG00000226917.6
ENSG00000124098.10	0.171482	ENSG00000183508.5
ENSG00000173660.12	0.171482	ENSG00000226525.5
ENSG00000024526.17	0.171476	ENSG00000123485.12
ENSG00000149636.16	0.171474	ENSG00000167325.15
ENSG00000152518.8	0.171474	ENSG00000279873.2
ENSG00000130821.17	0.171473	ENSG00000145335.17
ENSG00000249279.6	0.171453	ENSG00000271723.5
ENSG00000131050.11	0.171447	ENSG00000251575.3
ENSG00000123908.12	0.171445	ENSG00000139514.13
ENSG00000203737.5	0.17143	ENSG00000248483.7
ENSG00000211863.1	0.171416	ENSG00000211883.1
ENSG00000106009.16	0.17141	ENSG00000242802.9
ENSG00000108771.13	0.171408	ENSG00000130589.16
ENSG00000166930.7	0.171408	ENSG00000271723.5
ENSG00000122966.17	0.171387	ENSG00000237649.8
ENSG00000234187.1	0.17138	ENSG00000235289.1
ENSG00000111445.14	0.171379	ENSG00000183763.9
ENSG00000227964.1	0.171377	ENSG00000229537.7
ENSG00000249338.1	0.171376	ENSG00000270793.1
ENSG00000182141.10	0.171362	ENSG00000213096.11
ENSG00000136448.13	0.171361	ENSG00000164252.13
ENSG00000143297.19	0.171359	ENSG00000163534.15
ENSG00000132530.17	0.17135	ENSG00000160932.11
ENSG00000010292.13	0.171349	ENSG00000111667.14
ENSG00000206612.1	0.171348	ENSG00000235408.6
ENSG00000220583.1	0.171345	ENSG00000227694.1
ENSG00000117399.14	0.171344	ENSG00000145386.11
ENSG00000000938.13	0.171343	ENSG00000090382.7
ENSG00000104267.10	0.171336	ENSG00000166793.13
ENSG00000237552.1	0.171336	ENSG00000249352.4
ENSG00000211952.3	0.17133	ENSG00000254326.1
ENSG00000258979.3	0.171325	ENSG00000283304.1
ENSG00000111445.14	0.171311	ENSG00000132646.11
ENSG00000166441.13	0.171305	ENSG00000188846.14
ENSG00000225657.2	0.171298	ENSG00000256971.2
ENSG00000117650.13	0.171295	ENSG00000138160.7
ENSG00000007306.15	0.171294	ENSG00000229072.1
ENSG00000234300.1	0.17129	ENSG00000250814.3
ENSG00000230156.3	0.17129	ENSG00000258279.4
ENSG00000106327.13	0.171289	ENSG00000196188.12
ENSG00000225972.1	0.171287	ENSG00000237973.1
ENSG00000064270.13	0.171281	ENSG00000138772.13
ENSG00000158578.21	0.171281	ENSG00000183508.5
ENSG00000010030.14	0.171273	ENSG00000137965.11
ENSG00000076382.17	0.17127	ENSG00000171241.9
ENSG00000173868.12	0.171269	ENSG00000223609.11
ENSG00000130711.5	0.171248	ENSG00000136944.19
ENSG00000232722.3	0.171247	ENSG00000236311.6
ENSG00000154920.15	0.171244	ENSG00000174371.17
ENSG00000134917.10	0.171243	ENSG00000174990.8
ENSG00000109101.8	0.171235	ENSG00000149300.10
ENSG00000221393.1	0.171234	ENSG00000221628.1
ENSG00000018280.17	0.171222	ENSG00000128383.13
ENSG00000223381.2	0.171217	ENSG00000251061.2
ENSG00000211659.2	0.171199	ENSG00000211941.3
ENSG00000112118.20	0.171194	ENSG00000131153.9
ENSG00000096006.12	0.171194	ENSG00000186529.16
ENSG00000133069.17	0.171194	ENSG00000206172.8
ENSG00000223717.1	0.171194	ENSG00000235289.1
ENSG00000104765.16	0.171192	ENSG00000118689.15
ENSG00000113734.18	0.171191	ENSG00000120705.13
ENSG00000253748.2	0.171188	ENSG00000267332.1
ENSG00000080819.9	0.171184	ENSG00000196517.13
ENSG00000249616.1	0.171184	ENSG00000253748.2
ENSG00000179460.5	0.171183	ENSG00000238059.1
ENSG00000230866.2	0.171177	ENSG00000258979.3
ENSG00000112984.12	0.17117	ENSG00000152253.9
ENSG00000129173.13	0.171157	ENSG00000131747.15
ENSG00000089289.16	0.171142	ENSG00000147403.18
ENSG00000065183.16	0.17114	ENSG00000166197.17
ENSG00000038427.16	0.171135	ENSG00000121316.11
ENSG00000242440.2	0.171135	ENSG00000243347.2
ENSG00000125798.15	0.171126	ENSG00000172482.5
ENSG00000076382.17	0.17111	ENSG00000146670.10
ENSG00000070761.8	0.17111	ENSG00000177875.5
ENSG00000112149.10	0.171106	ENSG00000238987.1
ENSG00000134001.15	0.1711	ENSG00000178381.12
ENSG00000156802.13	0.171093	ENSG00000283172.1
ENSG00000109805.10	0.171089	ENSG00000129810.15
ENSG00000113319.13	0.171089	ENSG00000135960.10
ENSG00000067334.14	0.171067	ENSG00000151239.14
ENSG00000167768.4	0.171064	ENSG00000206172.8
ENSG00000078804.13	0.171063	ENSG00000119508.18
ENSG00000234474.3	0.171059	ENSG00000241098.1
ENSG00000071539.14	0.171054	ENSG00000198056.15
ENSG00000186543.7	0.171042	ENSG00000232857.2
ENSG00000076382.17	0.171041	ENSG00000080986.13
ENSG00000224514.3	0.171036	ENSG00000256971.2
ENSG00000116830.12	0.171033	ENSG00000188312.14
ENSG00000175329.13	0.171028	ENSG00000215498.9
ENSG00000104979.9	0.171025	ENSG00000131174.7
ENSG00000105610.6	0.171023	ENSG00000198959.12
ENSG00000211831.2	0.17102	ENSG00000211836.1
ENSG00000049541.11	0.171019	ENSG00000100297.16
ENSG00000176208.9	0.171016	ENSG00000198826.11
ENSG00000211857.1	0.171002	ENSG00000211872.1
ENSG00000233549.2	0.171002	ENSG00000235857.1
ENSG00000086232.13	0.170999	ENSG00000168785.8
ENSG00000251027.2	0.170997	ENSG00000260433.3
ENSG00000053372.5	0.17099	ENSG00000137168.8
ENSG00000147536.12	0.170981	ENSG00000174371.17
ENSG00000204460.3	0.17098	ENSG00000227964.1
ENSG00000109063.15	0.170978	ENSG00000215041.10
ENSG00000248366.1	0.170977	ENSG00000276699.1
ENSG00000008324.12	0.170961	ENSG00000136522.14
ENSG00000241367.1	0.170961	ENSG00000260965.1
ENSG00000085999.13	0.170959	ENSG00000183856.11
ENSG00000112335.15	0.170958	ENSG00000138629.16
ENSG00000232385.2	0.170955	ENSG00000242208.1
ENSG00000047249.18	0.170951	ENSG00000177981.11
ENSG00000227000.2	0.17095	ENSG00000250693.2
ENSG00000204437.7	0.170948	ENSG00000238059.1
ENSG00000211867.1	0.17094	ENSG00000248366.1
ENSG00000251183.1	0.170938	ENSG00000261122.6
ENSG00000090273.14	0.170927	ENSG00000248019.3
ENSG00000065328.17	0.170914	ENSG00000159259.8
ENSG00000112312.10	0.170912	ENSG00000171241.9
ENSG00000011426.11	0.17091	ENSG00000111247.15
ENSG00000065328.17	0.170908	ENSG00000167325.15
ENSG00000007541.17	0.170905	ENSG00000163554.15
ENSG00000111247.15	0.170901	ENSG00000138658.16
ENSG00000152219.5	0.170886	ENSG00000171806.12
ENSG00000114346.14	0.170885	ENSG00000142945.13
ENSG00000008197.5	0.170882	ENSG00000137251.16
ENSG00000131059.12	0.170879	ENSG00000248197.1
ENSG00000225226.2	0.170877	ENSG00000243347.2
ENSG00000170604.5	0.170875	ENSG00000176396.11
ENSG00000101850.13	0.170875	ENSG00000203499.12
ENSG00000105141.6	0.170873	ENSG00000143520.6
ENSG00000123349.15	0.170871	ENSG00000165502.7
ENSG00000011426.11	0.170868	ENSG00000114346.14
ENSG00000166509.12	0.170866	ENSG00000204250.3
ENSG00000013561.18	0.170865	ENSG00000167671.12
ENSG00000123358.20	0.170857	ENSG00000179388.9
ENSG00000181524.6	0.170854	ENSG00000229638.1
ENSG00000179142.2	0.170845	ENSG00000248801.7
ENSG00000136944.19	0.170841	ENSG00000242104.5
ENSG00000175662.18	0.170837	ENSG00000185722.18
ENSG00000101958.14	0.170837	ENSG00000229376.3
ENSG00000111897.7	0.17083	ENSG00000197451.12
ENSG00000163026.12	0.170825	ENSG00000170734.12
ENSG00000204642.14	0.170817	ENSG00000206503.13
ENSG00000108602.18	0.170815	ENSG00000249751.4
ENSG00000227862.1	0.170815	ENSG00000251433.1
ENSG00000111445.14	0.170813	ENSG00000136982.6
ENSG00000165841.11	0.170809	ENSG00000230402.2
ENSG00000094804.12	0.170806	ENSG00000100162.15
ENSG00000160932.11	0.170799	ENSG00000185507.21
ENSG00000167671.12	0.170793	ENSG00000198876.13
ENSG00000122966.17	0.17079	ENSG00000169679.15
ENSG00000104537.17	0.170783	ENSG00000166589.13
ENSG00000111247.15	0.170775	ENSG00000143476.18
ENSG00000085999.13	0.170775	ENSG00000184445.12
ENSG00000224851.2	0.170775	ENSG00000231422.2
ENSG00000159184.8	0.170774	ENSG00000227128.5
ENSG00000187889.13	0.170766	ENSG00000249616.1
ENSG00000216998.1	0.17076	ENSG00000259288.7
ENSG00000167757.14	0.170759	ENSG00000198074.10
ENSG00000080839.12	0.170757	ENSG00000103995.14
ENSG00000009954.11	0.170754	ENSG00000115241.11
ENSG00000138160.7	0.17075	ENSG00000165480.16
ENSG00000224445.3	0.170744	ENSG00000231776.5
ENSG00000144381.18	0.170741	ENSG00000205339.10
ENSG00000251183.1	0.170736	ENSG00000259572.7
ENSG00000136982.6	0.170735	ENSG00000167670.16
ENSG00000249534.2	0.170734	ENSG00000261122.6
ENSG00000172531.16	0.170729	ENSG00000172757.13
ENSG00000155897.10	0.170726	ENSG00000250846.6
ENSG00000140534.14	0.170721	ENSG00000185480.12
ENSG00000211847.1	0.170721	ENSG00000211881.1
ENSG00000122952.17	0.170715	ENSG00000132646.11
ENSG00000111247.15	0.170715	ENSG00000138092.11
ENSG00000211843.1	0.170715	ENSG00000211867.1
ENSG00000175334.8	0.170711	ENSG00000244509.4
ENSG00000249352.4	0.170709	ENSG00000250888.1
ENSG00000115694.15	0.1707	ENSG00000197226.13
ENSG00000076382.17	0.170692	ENSG00000146918.20
ENSG00000187889.13	0.17068	ENSG00000237159.6
ENSG00000235857.1	0.170676	ENSG00000256614.1
ENSG00000245384.2	0.170674	ENSG00000267332.1
ENSG00000228056.3	0.17067	ENSG00000249767.1
ENSG00000151725.12	0.170667	ENSG00000174371.17
ENSG00000224094.1	0.170654	ENSG00000241081.1
ENSG00000147432.7	0.170635	ENSG00000174990.8
ENSG00000172167.8	0.170631	ENSG00000198554.12
ENSG00000237506.3	0.170627	ENSG00000242208.1
ENSG00000103995.14	0.17062	ENSG00000118193.12
ENSG00000172428.11	0.170619	ENSG00000226525.5
ENSG00000211858.1	0.170611	ENSG00000211873.1
ENSG00000154920.15	0.170609	ENSG00000166508.18
ENSG00000235914.2	0.170608	ENSG00000239642.6
ENSG00000094916.16	0.170607	ENSG00000123374.11
ENSG00000256614.1	0.170607	ENSG00000265934.1
ENSG00000233079.3	0.170605	ENSG00000241098.1
ENSG00000112984.12	0.170597	ENSG00000138180.16
ENSG00000211867.1	0.170597	ENSG00000211881.1
ENSG00000230081.2	0.170591	ENSG00000257636.6
ENSG00000249882.2	0.170591	ENSG00000257747.2
ENSG00000093009.11	0.170584	ENSG00000185480.12
ENSG00000124882.4	0.170582	ENSG00000187147.18
ENSG00000187889.13	0.170582	ENSG00000249439.1
ENSG00000230434.3	0.170581	ENSG00000267332.1
ENSG00000162062.15	0.170579	ENSG00000167670.16
ENSG00000185247.15	0.170579	ENSG00000265374.1
ENSG00000162391.12	0.170566	ENSG00000201428.1
ENSG00000211854.1	0.170566	ENSG00000211888.2
ENSG00000176340.4	0.170562	ENSG00000232112.3
ENSG00000197993.9	0.170558	ENSG00000250361.9
ENSG00000163739.5	0.170556	ENSG00000186431.19
ENSG00000080986.13	0.170555	ENSG00000186185.14
ENSG00000223717.1	0.170554	ENSG00000237618.1
ENSG00000147536.12	0.170543	ENSG00000188312.14
ENSG00000211863.1	0.170529	ENSG00000211886.1
ENSG00000110244.7	0.170528	ENSG00000229175.2
ENSG00000099992.16	0.170522	ENSG00000239282.8
ENSG00000078399.19	0.170517	ENSG00000122592.8
ENSG00000025708.14	0.170509	ENSG00000133106.15
ENSG00000146670.10	0.170505	ENSG00000152253.9
ENSG00000128519.3	0.170497	ENSG00000240412.1
ENSG00000225882.1	0.170493	ENSG00000248184.1
ENSG00000088325.16	0.170488	ENSG00000152253.9
ENSG00000135446.17	0.170487	ENSG00000167325.15
ENSG00000176728.10	0.170485	ENSG00000279516.2
ENSG00000166492.9	0.170484	ENSG00000228740.3
ENSG00000082497.12	0.170478	ENSG00000233608.4
ENSG00000137814.12	0.170477	ENSG00000180979.10
ENSG00000135476.12	0.170476	ENSG00000167513.9
ENSG00000113638.14	0.170473	ENSG00000184432.11
ENSG00000224755.1	0.170464	ENSG00000227860.1
ENSG00000162366.8	0.170456	ENSG00000166947.15
ENSG00000196214.11	0.170453	ENSG00000198551.10
ENSG00000229622.1	0.170451	ENSG00000282977.1
ENSG00000160294.11	0.170439	ENSG00000160305.18
ENSG00000167996.16	0.170429	ENSG00000219507.4
ENSG00000131469.15	0.17042	ENSG00000136942.15
ENSG00000211640.4	0.170411	ENSG00000211663.2
ENSG00000109805.10	0.170403	ENSG00000134222.16
ENSG00000211856.1	0.170403	ENSG00000211879.1
ENSG00000227471.9	0.170392	ENSG00000264230.9
ENSG00000230795.3	0.17039	ENSG00000231130.1
ENSG00000216560.4	0.170389	ENSG00000259572.7
ENSG00000172156.4	0.170389	ENSG00000261520.5
ENSG00000214288.4	0.170388	ENSG00000260762.1
ENSG00000106278.12	0.17037	ENSG00000110436.13
ENSG00000114346.14	0.170366	ENSG00000171241.9
ENSG00000211660.3	0.170366	ENSG00000211895.5
ENSG00000136982.6	0.170363	ENSG00000174371.17
ENSG00000151033.10	0.170361	ENSG00000234777.3
ENSG00000139734.19	0.170358	ENSG00000267041.6
ENSG00000211938.2	0.170357	ENSG00000211941.3
ENSG00000131747.15	0.170346	ENSG00000175216.15
ENSG00000092850.12	0.170345	ENSG00000174080.12
ENSG00000013306.16	0.170335	ENSG00000100325.15
ENSG00000156802.13	0.170327	ENSG00000168411.14
ENSG00000162385.11	0.170326	ENSG00000172428.11
ENSG00000100304.13	0.170307	ENSG00000130204.13
ENSG00000224631.4	0.170305	ENSG00000242071.3
ENSG00000207233.1	0.170304	ENSG00000251898.1
ENSG00000167768.4	0.170282	ENSG00000188536.13
ENSG00000109805.10	0.170281	ENSG00000126787.13
ENSG00000130675.15	0.17028	ENSG00000169006.7
ENSG00000079999.14	0.170276	ENSG00000179115.11
ENSG00000216560.4	0.170275	ENSG00000235202.2
ENSG00000092853.14	0.170267	ENSG00000136982.6
ENSG00000112742.10	0.170265	ENSG00000138658.16
ENSG00000240412.1	0.170262	ENSG00000249226.1
ENSG00000211640.4	0.170248	ENSG00000211653.2
ENSG00000105821.15	0.170246	ENSG00000135241.17
ENSG00000099901.17	0.170239	ENSG00000164045.12
ENSG00000125676.20	0.170215	ENSG00000134602.16
ENSG00000120915.14	0.170215	ENSG00000186854.11
ENSG00000228097.1	0.170215	ENSG00000254017.1
ENSG00000126070.20	0.17021	ENSG00000129083.13
ENSG00000241351.3	0.170207	ENSG00000244575.3
ENSG00000237880.2	0.1702	ENSG00000250814.3
ENSG00000133488.15	0.170194	ENSG00000181856.15
ENSG00000168090.10	0.170192	ENSG00000234545.8
ENSG00000086102.19	0.170189	ENSG00000165271.17
ENSG00000211859.1	0.170187	ENSG00000211884.1
ENSG00000242104.5	0.17018	ENSG00000249160.4
ENSG00000224445.3	0.170169	ENSG00000237880.2
ENSG00000180613.11	0.170162	ENSG00000215612.8
ENSG00000143228.13	0.17016	ENSG00000145386.11
ENSG00000049883.15	0.17016	ENSG00000179240.13
ENSG00000099624.8	0.17015	ENSG00000233927.5
ENSG00000196365.12	0.170149	ENSG00000196455.8
ENSG00000049541.11	0.170132	ENSG00000155561.15
ENSG00000211844.1	0.17013	ENSG00000211879.1
ENSG00000229638.1	0.17012	ENSG00000242071.3
ENSG00000221214.1	0.170118	ENSG00000221265.1
ENSG00000025770.19	0.170115	ENSG00000100297.16
ENSG00000105438.9	0.170108	ENSG00000130175.10
ENSG00000082515.18	0.170105	ENSG00000134058.12
ENSG00000227471.9	0.170098	ENSG00000249641.2
ENSG00000260762.1	0.170094	ENSG00000267513.3
ENSG00000113368.12	0.170085	ENSG00000189057.11
ENSG00000146918.20	0.17008	ENSG00000164045.12
ENSG00000039650.12	0.170073	ENSG00000269352.1
ENSG00000237799.2	0.170071	ENSG00000261520.5
ENSG00000251291.2	0.170068	ENSG00000271395.2
ENSG00000104537.17	0.170063	ENSG00000167791.14
ENSG00000234277.3	0.170051	ENSG00000261217.2
ENSG00000128519.3	0.170044	ENSG00000241146.1
ENSG00000121552.4	0.170041	ENSG00000143546.10
ENSG00000183643.4	0.170037	ENSG00000230375.1
ENSG00000105205.7	0.170026	ENSG00000149516.14
ENSG00000200488.1	0.170026	ENSG00000201428.1
ENSG00000230330.1	0.170023	ENSG00000234664.1
ENSG00000168411.14	0.170017	ENSG00000184445.12
ENSG00000232790.3	0.170017	ENSG00000283304.1
ENSG00000228135.1	0.170009	ENSG00000254299.3
ENSG00000134240.12	0.169993	ENSG00000164488.12
ENSG00000224514.3	0.169992	ENSG00000285985.1
ENSG00000229890.1	0.169979	ENSG00000239539.1
ENSG00000111271.15	0.169977	ENSG00000184381.20
ENSG00000070413.20	0.169975	ENSG00000186575.19
ENSG00000214604.3	0.169974	ENSG00000270793.1
ENSG00000211844.1	0.169938	ENSG00000211871.1
ENSG00000226059.2	0.169932	ENSG00000248338.2
ENSG00000112312.10	0.16993	ENSG00000142731.11
ENSG00000005100.13	0.169923	ENSG00000132382.15
ENSG00000113638.14	0.169922	ENSG00000139620.13
ENSG00000157456.8	0.169922	ENSG00000165304.8
ENSG00000235470.5	0.169916	ENSG00000244247.2
ENSG00000207547.1	0.169915	ENSG00000207757.1
ENSG00000170653.19	0.169905	ENSG00000224083.1
ENSG00000239539.1	0.169901	ENSG00000259462.3
ENSG00000161800.13	0.169897	ENSG00000162063.13
ENSG00000212802.4	0.169891	ENSG00000232472.1
ENSG00000188312.14	0.169882	ENSG00000281344.1
ENSG00000082929.8	0.169881	ENSG00000152953.13
ENSG00000211863.1	0.169873	ENSG00000211878.1
ENSG00000125457.15	0.16987	ENSG00000139579.13
ENSG00000124098.10	0.169865	ENSG00000184481.17
ENSG00000112118.20	0.169861	ENSG00000132780.17
ENSG00000131153.9	0.169861	ENSG00000189057.11
ENSG00000066027.12	0.169856	ENSG00000201544.1
ENSG00000105675.9	0.169852	ENSG00000243658.1
ENSG00000164117.14	0.169842	ENSG00000197451.12
ENSG00000162385.11	0.169838	ENSG00000182004.13
ENSG00000010932.17	0.169836	ENSG00000143196.5
ENSG00000143476.18	0.169814	ENSG00000154920.15
ENSG00000090889.12	0.169808	ENSG00000129173.13
ENSG00000042062.13	0.169806	ENSG00000090013.11
ENSG00000131174.7	0.169806	ENSG00000156467.10
ENSG00000211850.1	0.169804	ENSG00000211886.1
ENSG00000175329.13	0.16979	ENSG00000227128.5
ENSG00000112146.17	0.169789	ENSG00000196668.4
ENSG00000099795.7	0.169786	ENSG00000179085.8
ENSG00000227947.2	0.169784	ENSG00000231031.6
ENSG00000130255.13	0.169771	ENSG00000163479.14
ENSG00000166441.13	0.16977	ENSG00000170889.14
ENSG00000103995.14	0.169767	ENSG00000111665.12
ENSG00000051180.17	0.169761	ENSG00000076003.5
ENSG00000242741.2	0.169758	ENSG00000257510.2
ENSG00000211835.1	0.169749	ENSG00000211843.1
ENSG00000127184.13	0.169748	ENSG00000164919.11
ENSG00000230225.1	0.169746	ENSG00000254017.1
ENSG00000245205.3	0.169738	ENSG00000259612.1
ENSG00000133488.15	0.169728	ENSG00000250361.9
ENSG00000136888.8	0.169727	ENSG00000169020.10
ENSG00000168300.14	0.169725	ENSG00000168785.8
ENSG00000086102.19	0.169708	ENSG00000137074.20
ENSG00000086506.3	0.169707	ENSG00000206177.7
ENSG00000129990.15	0.169699	ENSG00000137494.14
ENSG00000156802.13	0.16969	ENSG00000171320.15
ENSG00000011426.11	0.169681	ENSG00000175063.17
ENSG00000053770.12	0.169677	ENSG00000136897.8
ENSG00000004779.10	0.169676	ENSG00000181610.13
ENSG00000212127.6	0.169676	ENSG00000212128.2
ENSG00000187791.13	0.169668	ENSG00000248801.7
ENSG00000073111.14	0.169657	ENSG00000168496.4
ENSG00000123689.6	0.169647	ENSG00000186431.19
ENSG00000128951.14	0.169646	ENSG00000131153.9
ENSG00000182578.14	0.169645	ENSG00000186407.7
ENSG00000169020.10	0.169635	ENSG00000176340.4
ENSG00000035499.13	0.169631	ENSG00000118193.12
ENSG00000121634.6	0.169631	ENSG00000231383.2
ENSG00000198464.14	0.169629	ENSG00000198538.11
ENSG00000250921.2	0.169629	ENSG00000254299.3
ENSG00000006652.15	0.169625	ENSG00000181016.9
ENSG00000233167.1	0.169623	ENSG00000260427.1
ENSG00000080608.10	0.169622	ENSG00000163938.17
ENSG00000083814.13	0.169622	ENSG00000197566.10
ENSG00000121621.7	0.16962	ENSG00000161800.13
ENSG00000166183.16	0.16962	ENSG00000178776.5
ENSG00000164117.14	0.169618	ENSG00000206053.13
ENSG00000073111.14	0.169614	ENSG00000164045.12
ENSG00000211847.1	0.169606	ENSG00000211879.1
ENSG00000132432.14	0.169597	ENSG00000198856.13
ENSG00000167513.9	0.169592	ENSG00000198056.15
ENSG00000105011.9	0.169591	ENSG00000166508.18
ENSG00000124469.12	0.169584	ENSG00000134827.8
ENSG00000115946.8	0.169584	ENSG00000141076.18
ENSG00000226101.2	0.169584	ENSG00000232560.7
ENSG00000051180.17	0.16958	ENSG00000128951.14
ENSG00000224711.2	0.16956	ENSG00000231422.2
ENSG00000094804.12	0.16954	ENSG00000161996.19
ENSG00000138658.16	0.169536	ENSG00000185480.12
ENSG00000101958.14	0.16953	ENSG00000214324.5
ENSG00000201772.1	0.169529	ENSG00000206838.1
ENSG00000165502.7	0.169527	ENSG00000183648.11
ENSG00000178429.9	0.169527	ENSG00000230207.1
ENSG00000207392.1	0.169521	ENSG00000212135.1
ENSG00000104979.9	0.169517	ENSG00000170906.16
ENSG00000142731.11	0.169507	ENSG00000166803.14
ENSG00000151033.10	0.169498	ENSG00000197176.7
ENSG00000100330.16	0.169491	ENSG00000185019.17
ENSG00000234300.1	0.169491	ENSG00000256971.2
ENSG00000112855.17	0.169484	ENSG00000163481.8
ENSG00000171827.11	0.169475	ENSG00000196437.12
ENSG00000149294.17	0.169471	ENSG00000198574.6
ENSG00000211839.1	0.16947	ENSG00000211857.1
ENSG00000157456.8	0.169468	ENSG00000171320.15
ENSG00000113356.13	0.169464	ENSG00000129493.15
ENSG00000131747.15	0.16946	ENSG00000143228.13
ENSG00000215846.6	0.169459	ENSG00000226703.1
ENSG00000093009.11	0.169455	ENSG00000203760.9
ENSG00000080839.12	0.169453	ENSG00000085840.13
ENSG00000091651.9	0.169446	ENSG00000168411.14
ENSG00000100991.12	0.169443	ENSG00000101019.22
ENSG00000179029.15	0.169441	ENSG00000200169.1
ENSG00000227964.1	0.169425	ENSG00000231422.2
ENSG00000125740.14	0.169419	ENSG00000177606.8
ENSG00000224514.3	0.169418	ENSG00000285294.1
ENSG00000172007.7	0.169417	ENSG00000179119.15
ENSG00000134539.17	0.169411	ENSG00000138378.19
ENSG00000065328.17	0.16941	ENSG00000149636.16
ENSG00000117394.24	0.169397	ENSG00000183597.16
ENSG00000136381.13	0.169385	ENSG00000220583.1
ENSG00000155329.12	0.169379	ENSG00000164902.14
ENSG00000226695.1	0.169375	ENSG00000249616.1
ENSG00000260458.3	0.169353	ENSG00000285294.1
ENSG00000143942.5	0.169343	ENSG00000164182.12
ENSG00000233167.1	0.169343	ENSG00000254496.1
ENSG00000115993.13	0.16934	ENSG00000144959.11
ENSG00000148335.15	0.169327	ENSG00000184436.12
ENSG00000043039.7	0.169318	ENSG00000070748.19
ENSG00000239539.1	0.169318	ENSG00000259691.2
ENSG00000134917.10	0.169312	ENSG00000237380.7
ENSG00000196273.8	0.169311	ENSG00000229072.1
ENSG00000113492.14	0.169306	ENSG00000196273.8
ENSG00000111665.12	0.1693	ENSG00000142731.11
ENSG00000132313.15	0.169297	ENSG00000163026.12
ENSG00000165502.7	0.169295	ENSG00000171421.13
ENSG00000070182.21	0.169292	ENSG00000130821.17
ENSG00000172421.10	0.169277	ENSG00000229175.2
ENSG00000104537.17	0.169276	ENSG00000232715.1
ENSG00000251183.1	0.169273	ENSG00000271850.2
ENSG00000239576.1	0.169267	ENSG00000271278.1
ENSG00000011426.11	0.169245	ENSG00000138180.16
ENSG00000113638.14	0.169236	ENSG00000149313.11
ENSG00000145335.17	0.16923	ENSG00000198336.9
ENSG00000092470.12	0.169224	ENSG00000166803.14
ENSG00000225128.1	0.169223	ENSG00000238212.3
ENSG00000075218.19	0.169211	ENSG00000139734.19
ENSG00000165502.7	0.16921	ENSG00000172428.11
ENSG00000138658.16	0.169209	ENSG00000162062.15
ENSG00000100325.15	0.169205	ENSG00000105701.16
ENSG00000178982.10	0.169202	ENSG00000180879.14
ENSG00000138658.16	0.16919	ENSG00000147536.12
ENSG00000137198.10	0.169185	ENSG00000171960.12
ENSG00000214199.3	0.169183	ENSG00000224094.1
ENSG00000151033.10	0.169177	ENSG00000249160.4
ENSG00000087586.18	0.169162	ENSG00000134057.15
ENSG00000211869.1	0.169162	ENSG00000211879.1
ENSG00000211859.1	0.169161	ENSG00000211886.1
ENSG00000099795.7	0.169156	ENSG00000141552.18
ENSG00000224858.5	0.169147	ENSG00000226221.1
ENSG00000175065.12	0.169142	ENSG00000267333.1
ENSG00000261154.1	0.169128	ENSG00000261348.2
ENSG00000051180.17	0.169124	ENSG00000101412.13
ENSG00000143416.21	0.169123	ENSG00000197993.9
ENSG00000170180.22	0.16911	ENSG00000206172.8
ENSG00000130711.5	0.169109	ENSG00000169006.7
ENSG00000127184.13	0.169108	ENSG00000183617.5
ENSG00000240317.3	0.169101	ENSG00000240606.3
ENSG00000135476.12	0.1691	ENSG00000139734.19
ENSG00000226695.1	0.1691	ENSG00000229910.1
ENSG00000151033.10	0.169094	ENSG00000249279.6
ENSG00000197721.17	0.169091	ENSG00000244703.3
ENSG00000204460.3	0.169091	ENSG00000261348.2
ENSG00000135218.19	0.169085	ENSG00000197993.9
ENSG00000211849.1	0.169078	ENSG00000211882.1
ENSG00000132780.17	0.169076	ENSG00000184445.12
ENSG00000065328.17	0.169068	ENSG00000164109.14
ENSG00000161996.19	0.169063	ENSG00000167513.9
ENSG00000125999.11	0.169063	ENSG00000259982.1
ENSG00000138658.16	0.16906	ENSG00000198554.12
ENSG00000132432.14	0.169059	ENSG00000189043.10
ENSG00000100325.15	0.16905	ENSG00000179526.17
ENSG00000065328.17	0.169048	ENSG00000152455.16
ENSG00000167850.4	0.169033	ENSG00000186407.7
ENSG00000136897.8	0.16903	ENSG00000165660.8
ENSG00000125356.7	0.169029	ENSG00000132432.14
ENSG00000138658.16	0.169029	ENSG00000166508.18
ENSG00000226059.2	0.169029	ENSG00000244321.1
ENSG00000211836.1	0.169027	ENSG00000211849.1
ENSG00000160908.15	0.169026	ENSG00000244625.7
ENSG00000140319.11	0.169019	ENSG00000188612.12
ENSG00000115163.15	0.169016	ENSG00000135476.12
ENSG00000086666.19	0.169016	ENSG00000138069.18
ENSG00000151725.12	0.169016	ENSG00000166508.18
ENSG00000211855.1	0.169016	ENSG00000211859.1
ENSG00000211865.1	0.169016	ENSG00000211875.1
ENSG00000130741.11	0.169011	ENSG00000169100.14
ENSG00000111445.14	0.16901	ENSG00000176890.16
ENSG00000111602.12	0.169006	ENSG00000154920.15
ENSG00000197483.10	0.169006	ENSG00000261221.4
ENSG00000112312.10	0.169004	ENSG00000153044.10
ENSG00000093000.19	0.168995	ENSG00000134690.11
ENSG00000099968.18	0.168995	ENSG00000160445.11
ENSG00000138109.11	0.168989	ENSG00000230645.2
ENSG00000138160.7	0.168987	ENSG00000167325.15
ENSG00000197258.5	0.168987	ENSG00000225031.1
ENSG00000241383.2	0.168982	ENSG00000248528.1
ENSG00000007933.13	0.168981	ENSG00000094963.14
ENSG00000211592.8	0.16897	ENSG00000243290.3
ENSG00000167325.15	0.168959	ENSG00000198056.15
ENSG00000091127.14	0.168954	ENSG00000138035.15
ENSG00000183251.4	0.168953	ENSG00000279012.2
ENSG00000231706.2	0.168949	ENSG00000238059.1
ENSG00000173660.12	0.168948	ENSG00000183617.5
ENSG00000100297.16	0.168947	ENSG00000138092.11
ENSG00000163479.14	0.168944	ENSG00000178982.10
ENSG00000087586.18	0.168938	ENSG00000088325.16
ENSG00000136371.11	0.168933	ENSG00000258429.2
ENSG00000047597.7	0.168918	ENSG00000197993.9
ENSG00000130720.13	0.168914	ENSG00000134917.10
ENSG00000164405.11	0.168912	ENSG00000176340.4
ENSG00000110887.8	0.168903	ENSG00000267486.1
ENSG00000130204.13	0.1689	ENSG00000135446.17
ENSG00000211858.1	0.1689	ENSG00000211862.1
ENSG00000118193.12	0.168897	ENSG00000171848.16
ENSG00000254560.6	0.168897	ENSG00000260133.1
ENSG00000223608.1	0.168889	ENSG00000249616.1
ENSG00000008438.5	0.168883	ENSG00000133048.13
ENSG00000113368.12	0.168878	ENSG00000167325.15
ENSG00000207750.1	0.168867	ENSG00000241939.3
ENSG00000234782.3	0.168862	ENSG00000268222.1
ENSG00000134057.15	0.168859	ENSG00000169607.13
ENSG00000250488.2	0.168856	ENSG00000251291.2
ENSG00000182004.13	0.168852	ENSG00000197345.13
ENSG00000167791.14	0.168847	ENSG00000224933.2
ENSG00000089154.11	0.168836	ENSG00000132153.15
ENSG00000186431.19	0.168828	ENSG00000186529.16
ENSG00000188095.6	0.168823	ENSG00000250888.1
ENSG00000096006.12	0.168819	ENSG00000101425.14
ENSG00000085999.13	0.168816	ENSG00000129173.13
ENSG00000162598.13	0.168812	ENSG00000217228.1
ENSG00000187889.13	0.168805	ENSG00000229910.1
ENSG00000167791.14	0.168802	ENSG00000248801.7
ENSG00000214288.4	0.168797	ENSG00000270793.1
ENSG00000080839.12	0.168789	ENSG00000131351.15
ENSG00000228669.2	0.168789	ENSG00000254344.3
ENSG00000227862.1	0.168777	ENSG00000242070.1
ENSG00000134248.14	0.168768	ENSG00000198258.11
ENSG00000211876.1	0.168766	ENSG00000276699.1
ENSG00000162607.13	0.168752	ENSG00000176890.16
ENSG00000157014.11	0.168749	ENSG00000231177.4
ENSG00000090061.17	0.168733	ENSG00000259151.2
ENSG00000163600.13	0.168726	ENSG00000198851.10
ENSG00000144771.8	0.168725	ENSG00000271850.2
ENSG00000211935.3	0.168719	ENSG00000276775.1
ENSG00000100029.18	0.168715	ENSG00000136448.13
ENSG00000065328.17	0.168715	ENSG00000163808.17
ENSG00000237880.2	0.168713	ENSG00000250888.1
ENSG00000120563.10	0.16871	ENSG00000234777.3
ENSG00000188672.19	0.168707	ENSG00000215811.6
ENSG00000109101.8	0.168705	ENSG00000138271.6
ENSG00000207005.1	0.1687	ENSG00000222724.1
ENSG00000232650.6	0.1687	ENSG00000265374.1
ENSG00000211838.1	0.168699	ENSG00000211849.1
ENSG00000006210.7	0.168696	ENSG00000168539.4
ENSG00000137310.12	0.168681	ENSG00000148773.14
ENSG00000143032.8	0.168681	ENSG00000223358.5
ENSG00000065328.17	0.168677	ENSG00000132780.17
ENSG00000265934.1	0.168674	ENSG00000267513.3
ENSG00000222844.1	0.168671	ENSG00000241146.1
ENSG00000227456.9	0.168666	ENSG00000243927.6
ENSG00000134690.11	0.168648	ENSG00000146670.10
ENSG00000215881.3	0.168648	ENSG00000228135.1
ENSG00000064270.13	0.168648	ENSG00000283646.2
ENSG00000099804.9	0.168647	ENSG00000182512.5
ENSG00000109511.12	0.168644	ENSG00000200488.1
ENSG00000249534.2	0.168638	ENSG00000259572.7
ENSG00000134291.12	0.168636	ENSG00000165891.16
ENSG00000121621.7	0.168633	ENSG00000134690.11
ENSG00000147432.7	0.168629	ENSG00000232148.1
ENSG00000026751.17	0.168622	ENSG00000163508.13
ENSG00000134001.15	0.168619	ENSG00000154767.15
ENSG00000129810.15	0.168617	ENSG00000174371.17
ENSG00000092853.14	0.168613	ENSG00000176208.9
ENSG00000180257.14	0.168604	ENSG00000196417.13
ENSG00000171847.11	0.168597	ENSG00000215241.4
ENSG00000183346.9	0.168592	ENSG00000187908.20
ENSG00000006652.15	0.168586	ENSG00000117751.18
ENSG00000225226.2	0.168583	ENSG00000260433.3
ENSG00000181524.6	0.168575	ENSG00000226525.5
ENSG00000218725.2	0.168569	ENSG00000237799.2
ENSG00000198703.2	0.168567	ENSG00000224933.2
ENSG00000167459.17	0.168558	ENSG00000181984.11
ENSG00000091651.9	0.168552	ENSG00000163781.14
ENSG00000090889.12	0.168542	ENSG00000154839.10
ENSG00000249352.4	0.168529	ENSG00000278214.1
ENSG00000137198.10	0.168525	ENSG00000204613.11
ENSG00000146410.12	0.168524	ENSG00000154920.15
ENSG00000103995.14	0.168514	ENSG00000131351.15
ENSG00000176884.16	0.168512	ENSG00000273963.1
ENSG00000154920.15	0.168511	ENSG00000156876.10
ENSG00000185247.15	0.168504	ENSG00000231382.1
ENSG00000102189.17	0.168495	ENSG00000106261.17
ENSG00000144395.18	0.168483	ENSG00000185480.12
ENSG00000111665.12	0.168475	ENSG00000175063.17
ENSG00000148773.14	0.168474	ENSG00000161800.13
ENSG00000004766.17	0.168471	ENSG00000071189.21
ENSG00000240708.2	0.168467	ENSG00000254299.3
ENSG00000136279.21	0.168454	ENSG00000196262.15
ENSG00000211941.3	0.168454	ENSG00000211943.2
ENSG00000120563.10	0.168451	ENSG00000166930.7
ENSG00000136783.10	0.168449	ENSG00000165028.12
ENSG00000152944.9	0.168447	ENSG00000179021.10
ENSG00000010256.11	0.168437	ENSG00000111667.14
ENSG00000148773.14	0.168431	ENSG00000166851.15
ENSG00000211937.3	0.168429	ENSG00000239951.1
ENSG00000099804.9	0.168424	ENSG00000172331.12
ENSG00000101132.10	0.168423	ENSG00000111832.13
ENSG00000156802.13	0.168422	ENSG00000156970.13
ENSG00000216560.4	0.168421	ENSG00000225179.2
ENSG00000100220.12	0.168419	ENSG00000196455.8
ENSG00000138039.15	0.168419	ENSG00000236678.8
ENSG00000150687.12	0.168417	ENSG00000180644.8
ENSG00000164821.5	0.168414	ENSG00000197561.7
ENSG00000070182.21	0.16841	ENSG00000087085.16
ENSG00000110104.13	0.168405	ENSG00000166197.17
ENSG00000241367.1	0.168401	ENSG00000260094.1
ENSG00000234435.3	0.16839	ENSG00000237552.1
ENSG00000231839.1	0.168377	ENSG00000260994.1
ENSG00000099804.9	0.168367	ENSG00000112146.17
ENSG00000213088.12	0.16836	ENSG00000223609.11
ENSG00000127564.17	0.168341	ENSG00000147536.12
ENSG00000068489.13	0.168339	ENSG00000117650.13
ENSG00000124103.10	0.168335	ENSG00000213714.1
ENSG00000005961.19	0.168328	ENSG00000168497.5
ENSG00000139648.7	0.168328	ENSG00000237380.7
ENSG00000015676.18	0.168323	ENSG00000136279.21
ENSG00000173826.15	0.168311	ENSG00000233324.1
ENSG00000207392.1	0.168304	ENSG00000221643.1
ENSG00000090266.13	0.168299	ENSG00000164919.11
ENSG00000228397.3	0.168298	ENSG00000281912.1
ENSG00000164611.13	0.168297	ENSG00000175063.17
ENSG00000101850.13	0.168296	ENSG00000234511.10
ENSG00000234384.1	0.168295	ENSG00000250048.2
ENSG00000176853.16	0.168292	ENSG00000197217.13
ENSG00000066405.13	0.168291	ENSG00000162391.12
ENSG00000163499.12	0.168288	ENSG00000175329.13
ENSG00000105701.16	0.168278	ENSG00000159346.13
ENSG00000230866.2	0.168278	ENSG00000249352.4
ENSG00000092853.14	0.168277	ENSG00000183856.11
ENSG00000051180.17	0.168276	ENSG00000281344.1
ENSG00000132661.4	0.168258	ENSG00000213453.3
ENSG00000237556.1	0.168252	ENSG00000268058.1
ENSG00000129244.9	0.168225	ENSG00000197993.9
ENSG00000227284.2	0.168219	ENSG00000250927.1
ENSG00000211856.1	0.168214	ENSG00000211888.2
ENSG00000162385.11	0.168205	ENSG00000170860.4
ENSG00000211592.8	0.168205	ENSG00000211890.4
ENSG00000108602.18	0.168203	ENSG00000176194.18
ENSG00000163029.16	0.168193	ENSG00000178295.15
ENSG00000108878.5	0.168193	ENSG00000256134.1
ENSG00000147536.12	0.168188	ENSG00000171241.9
ENSG00000224083.1	0.168183	ENSG00000230225.1
ENSG00000172289.3	0.168172	ENSG00000224933.2
ENSG00000175329.13	0.168161	ENSG00000268964.3
ENSG00000131931.8	0.168159	ENSG00000185728.17
ENSG00000211651.3	0.168151	ENSG00000211662.2
ENSG00000165244.7	0.168149	ENSG00000176890.16
ENSG00000223529.1	0.168142	ENSG00000250182.3
ENSG00000101916.12	0.168137	ENSG00000103569.10
ENSG00000234766.2	0.168131	ENSG00000237579.3
ENSG00000227471.9	0.168125	ENSG00000285294.1
ENSG00000168497.5	0.168121	ENSG00000198478.8
ENSG00000157851.17	0.16812	ENSG00000180660.8
ENSG00000132780.17	0.168119	ENSG00000162607.13
ENSG00000026950.17	0.168114	ENSG00000206337.12
ENSG00000151033.10	0.168106	ENSG00000235202.2
ENSG00000211851.1	0.168092	ENSG00000211873.1
ENSG00000211592.8	0.16809	ENSG00000211893.4
ENSG00000241939.3	0.168089	ENSG00000256188.3
ENSG00000187889.13	0.168078	ENSG00000256614.1
ENSG00000089289.16	0.16807	ENSG00000126756.12
ENSG00000116663.11	0.16807	ENSG00000156587.16
ENSG00000233079.3	0.168065	ENSG00000280081.4
ENSG00000100297.16	0.168062	ENSG00000151725.12
ENSG00000122966.17	0.168059	ENSG00000138182.15
ENSG00000231839.1	0.168052	ENSG00000249439.1
ENSG00000111247.15	0.168038	ENSG00000165304.8
ENSG00000013561.18	0.168034	ENSG00000171552.14
ENSG00000156970.13	0.168032	ENSG00000237649.8
ENSG00000111339.12	0.16803	ENSG00000181856.15
ENSG00000211681.2	0.168027	ENSG00000254029.1
ENSG00000233079.3	0.16802	ENSG00000261122.6
ENSG00000069702.11	0.168005	ENSG00000134539.17
ENSG00000113946.4	0.168004	ENSG00000236747.3
ENSG00000064102.15	0.168001	ENSG00000104517.13
ENSG00000183747.12	0.167983	ENSG00000221393.1
ENSG00000260598.1	0.167982	ENSG00000267332.1
ENSG00000087085.16	0.167981	ENSG00000206177.7
ENSG00000229537.7	0.167981	ENSG00000234777.3
ENSG00000259691.2	0.16798	ENSG00000265934.1
ENSG00000105675.9	0.167975	ENSG00000186543.7
ENSG00000122966.17	0.167974	ENSG00000164087.8
ENSG00000148773.14	0.167974	ENSG00000171320.15
ENSG00000049541.11	0.167972	ENSG00000130816.17
ENSG00000239951.1	0.16797	ENSG00000241755.1
ENSG00000105677.12	0.167967	ENSG00000140990.15
ENSG00000118193.12	0.167967	ENSG00000237649.8
ENSG00000153165.19	0.167963	ENSG00000196862.10
ENSG00000211843.1	0.167962	ENSG00000211868.1
ENSG00000107223.13	0.16796	ENSG00000183617.5
ENSG00000197176.7	0.167956	ENSG00000237128.1
ENSG00000241990.5	0.16795	ENSG00000266533.1
ENSG00000234765.1	0.167947	ENSG00000237556.1
ENSG00000086589.12	0.167943	ENSG00000099995.19
ENSG00000135443.8	0.167933	ENSG00000189320.9
ENSG00000130957.5	0.16793	ENSG00000237687.2
ENSG00000143476.18	0.167928	ENSG00000168496.4
ENSG00000011304.22	0.167927	ENSG00000066044.15
ENSG00000260726.2	0.167915	ENSG00000264315.1
ENSG00000153551.14	0.16791	ENSG00000170293.9
ENSG00000010295.20	0.16791	ENSG00000175573.7
ENSG00000117650.13	0.167893	ENSG00000173207.13
ENSG00000212802.4	0.167892	ENSG00000232573.1
ENSG00000157538.14	0.167888	ENSG00000159147.18
ENSG00000167755.15	0.167884	ENSG00000173826.15
ENSG00000231373.1	0.167881	ENSG00000232254.1
ENSG00000188095.6	0.167874	ENSG00000274469.2
ENSG00000224094.1	0.167872	ENSG00000236058.3
ENSG00000240184.7	0.167872	ENSG00000248449.2
ENSG00000018625.15	0.167871	ENSG00000110436.13
ENSG00000100162.15	0.16787	ENSG00000135476.12
ENSG00000087269.16	0.167866	ENSG00000164163.11
ENSG00000167635.12	0.167861	ENSG00000197050.11
ENSG00000253149.3	0.167854	ENSG00000253482.1
ENSG00000235202.2	0.167849	ENSG00000241119.2
ENSG00000143416.21	0.167847	ENSG00000145423.5
ENSG00000011426.11	0.16784	ENSG00000138092.11
ENSG00000112312.10	0.167838	ENSG00000132646.11
ENSG00000136149.6	0.16783	ENSG00000224858.5
ENSG00000130255.13	0.167825	ENSG00000198931.11
ENSG00000223622.2	0.167823	ENSG00000249439.1
ENSG00000183747.12	0.167822	ENSG00000187889.13
ENSG00000108961.14	0.167817	ENSG00000127774.7
ENSG00000121152.10	0.167815	ENSG00000126787.13
ENSG00000105732.13	0.167809	ENSG00000170604.5
ENSG00000237552.1	0.167806	ENSG00000271723.5
ENSG00000114767.7	0.167803	ENSG00000163938.17
ENSG00000224094.1	0.167797	ENSG00000230629.2
ENSG00000106803.10	0.167796	ENSG00000165502.7
ENSG00000234485.5	0.167795	ENSG00000240870.2
ENSG00000008438.5	0.167784	ENSG00000102010.15
ENSG00000142937.12	0.16778	ENSG00000197756.10
ENSG00000199545.1	0.167774	ENSG00000223138.1
ENSG00000068489.13	0.167766	ENSG00000149503.13
ENSG00000215881.3	0.167752	ENSG00000229457.1
ENSG00000249383.2	0.167749	ENSG00000254486.1
ENSG00000094804.12	0.167748	ENSG00000156802.13
ENSG00000085840.13	0.167747	ENSG00000138160.7
ENSG00000200783.1	0.167747	ENSG00000201793.1
ENSG00000211865.1	0.167742	ENSG00000211869.1
ENSG00000109111.15	0.167737	ENSG00000136448.13
ENSG00000118193.12	0.167715	ENSG00000173207.13
ENSG00000070182.21	0.167712	ENSG00000196188.12
ENSG00000219738.2	0.167705	ENSG00000256614.1
ENSG00000229537.7	0.167689	ENSG00000234300.1
ENSG00000108771.13	0.167684	ENSG00000138035.15
ENSG00000145888.11	0.167683	ENSG00000258981.1
ENSG00000211653.2	0.167682	ENSG00000211895.5
ENSG00000211640.4	0.167669	ENSG00000243290.3
ENSG00000234766.2	0.167661	ENSG00000235202.2
ENSG00000211851.1	0.167659	ENSG00000211888.2
ENSG00000214541.3	0.167658	ENSG00000250182.3
ENSG00000222255.1	0.167653	ENSG00000222932.1
ENSG00000138092.11	0.167645	ENSG00000167513.9
ENSG00000204437.7	0.167638	ENSG00000214825.2
ENSG00000248192.1	0.16763	ENSG00000261102.2
ENSG00000099995.19	0.167626	ENSG00000172534.14
ENSG00000137216.19	0.167622	ENSG00000198876.13
ENSG00000099968.18	0.167618	ENSG00000150867.14
ENSG00000117751.18	0.167613	ENSG00000152433.15
ENSG00000161267.12	0.167613	ENSG00000272989.1
ENSG00000156970.13	0.167602	ENSG00000198554.12
ENSG00000166855.9	0.167598	ENSG00000183475.13
ENSG00000162607.13	0.167592	ENSG00000167325.15
ENSG00000211846.1	0.167577	ENSG00000248366.1
ENSG00000112212.12	0.167571	ENSG00000236320.4
ENSG00000170967.5	0.167566	ENSG00000254934.5
ENSG00000042062.13	0.167565	ENSG00000188582.10
ENSG00000124812.15	0.167555	ENSG00000225128.1
ENSG00000141258.13	0.167552	ENSG00000182087.14
ENSG00000258144.2	0.167552	ENSG00000258487.2
ENSG00000117399.14	0.167546	ENSG00000175063.17
ENSG00000156587.16	0.167545	ENSG00000282851.2
ENSG00000147536.12	0.167544	ENSG00000198554.12
ENSG00000211842.1	0.167539	ENSG00000211881.1
ENSG00000211865.1	0.167536	ENSG00000211888.2
ENSG00000224094.1	0.167533	ENSG00000230207.1
ENSG00000168894.10	0.167531	ENSG00000277791.5
ENSG00000123374.11	0.167529	ENSG00000137310.12
ENSG00000129170.10	0.167516	ENSG00000173826.15
ENSG00000230109.1	0.167504	ENSG00000259459.6
ENSG00000197176.7	0.167501	ENSG00000250930.5
ENSG00000213782.7	0.167489	ENSG00000248643.5
ENSG00000178381.12	0.167488	ENSG00000184203.8
ENSG00000141076.18	0.167477	ENSG00000141101.13
ENSG00000112029.10	0.167468	ENSG00000171320.15
ENSG00000105819.14	0.167467	ENSG00000127993.16
ENSG00000138658.16	0.167458	ENSG00000167513.9
ENSG00000211873.1	0.167458	ENSG00000276699.1
ENSG00000101868.13	0.167455	ENSG00000167513.9
ENSG00000131149.19	0.16745	ENSG00000263968.2
ENSG00000093009.11	0.167435	ENSG00000100281.14
ENSG00000211865.1	0.167424	ENSG00000211880.1
ENSG00000075568.17	0.167422	ENSG00000180370.10
ENSG00000094804.12	0.167418	ENSG00000151725.12
ENSG00000111445.14	0.167416	ENSG00000159259.8
ENSG00000174225.15	0.167415	ENSG00000218980.2
ENSG00000135940.7	0.167409	ENSG00000167863.12
ENSG00000172971.7	0.167407	ENSG00000241532.1
ENSG00000175329.13	0.167404	ENSG00000196273.8
ENSG00000112118.20	0.1674	ENSG00000176890.16
ENSG00000145888.11	0.16738	ENSG00000183807.8
ENSG00000075218.19	0.167374	ENSG00000161800.13
ENSG00000137970.7	0.167373	ENSG00000242071.3
ENSG00000105011.9	0.167372	ENSG00000111247.15
ENSG00000211786.3	0.16737	ENSG00000211788.2
ENSG00000136929.13	0.167361	ENSG00000244734.4
ENSG00000164488.12	0.16736	ENSG00000237380.7
ENSG00000071189.21	0.167356	ENSG00000106459.15
ENSG00000213772.3	0.167356	ENSG00000259612.1
ENSG00000001497.18	0.167353	ENSG00000131931.8
ENSG00000112029.10	0.167351	ENSG00000138160.7
ENSG00000172421.10	0.167349	ENSG00000255664.1
ENSG00000159259.8	0.16733	ENSG00000167513.9
ENSG00000254486.1	0.167329	ENSG00000261348.2
ENSG00000134452.20	0.167328	ENSG00000181192.12
ENSG00000259361.7	0.167326	ENSG00000280081.4
ENSG00000156509.14	0.167322	ENSG00000165480.16
ENSG00000112742.10	0.167318	ENSG00000165480.16
ENSG00000228437.5	0.16731	ENSG00000230866.2
ENSG00000065618.21	0.167309	ENSG00000138772.13
ENSG00000111602.12	0.167308	ENSG00000166508.18
ENSG00000116586.12	0.167306	ENSG00000126432.14
ENSG00000162244.12	0.167288	ENSG00000198755.11
ENSG00000008513.16	0.167282	ENSG00000141699.11
ENSG00000230225.1	0.167277	ENSG00000236254.1
ENSG00000235470.5	0.167269	ENSG00000259572.7
ENSG00000134419.15	0.167259	ENSG00000156467.10
ENSG00000154122.14	0.167248	ENSG00000249485.1
ENSG00000122692.9	0.167245	ENSG00000137055.15
ENSG00000174990.8	0.167237	ENSG00000204250.3
ENSG00000106479.11	0.167236	ENSG00000204934.10
ENSG00000242741.2	0.16723	ENSG00000271850.2
ENSG00000214604.3	0.167227	ENSG00000244321.1
ENSG00000235470.5	0.167226	ENSG00000249160.4
ENSG00000251183.1	0.167226	ENSG00000257164.5
ENSG00000197176.7	0.167207	ENSG00000258979.3
ENSG00000203499.12	0.167205	ENSG00000273032.3
ENSG00000092853.14	0.167196	ENSG00000152253.9
ENSG00000115268.10	0.167187	ENSG00000125652.8
ENSG00000132382.15	0.167185	ENSG00000178921.14
ENSG00000232472.1	0.167178	ENSG00000236552.2
ENSG00000093009.11	0.167165	ENSG00000164109.14
ENSG00000013306.16	0.167154	ENSG00000047597.7
ENSG00000228929.1	0.167151	ENSG00000245205.3
ENSG00000259783.6	0.167146	ENSG00000278214.1
ENSG00000164405.11	0.167141	ENSG00000205544.4
ENSG00000224711.2	0.167138	ENSG00000237880.2
ENSG00000197993.9	0.167135	ENSG00000198959.12
ENSG00000119801.13	0.167133	ENSG00000185262.9
ENSG00000248197.1	0.167133	ENSG00000280081.4
ENSG00000138092.11	0.16713	ENSG00000156876.10
ENSG00000011426.11	0.167128	ENSG00000085999.13
ENSG00000211866.1	0.167128	ENSG00000278661.1
ENSG00000227059.7	0.167125	ENSG00000277268.2
ENSG00000133106.15	0.16712	ENSG00000173193.15
ENSG00000142945.13	0.167117	ENSG00000164109.14
ENSG00000237436.1	0.167106	ENSG00000261455.1
ENSG00000204252.14	0.1671	ENSG00000223865.11
ENSG00000128050.9	0.167091	ENSG00000135446.17
ENSG00000079999.14	0.16709	ENSG00000269343.9
ENSG00000143476.18	0.167087	ENSG00000151725.12
ENSG00000012223.13	0.16708	ENSG00000179869.15
ENSG00000205667.3	0.167077	ENSG00000259430.2
ENSG00000130755.13	0.167063	ENSG00000174917.9
ENSG00000242104.5	0.16706	ENSG00000254930.1
ENSG00000119636.16	0.167055	ENSG00000136819.15
ENSG00000211855.1	0.167054	ENSG00000211871.1
ENSG00000163075.13	0.167053	ENSG00000251433.1
ENSG00000143228.13	0.167049	ENSG00000176208.9
ENSG00000211850.1	0.167049	ENSG00000211881.1
ENSG00000085999.13	0.167047	ENSG00000146918.20
ENSG00000140451.13	0.167045	ENSG00000186185.14
ENSG00000224403.1	0.167044	ENSG00000268058.1
ENSG00000107223.13	0.167036	ENSG00000115268.10
ENSG00000211640.4	0.167027	ENSG00000211658.2
ENSG00000178464.6	0.167027	ENSG00000227097.5
ENSG00000222030.1	0.167023	ENSG00000233079.3
ENSG00000254560.6	0.167021	ENSG00000257585.1
ENSG00000138326.21	0.16702	ENSG00000233927.5
ENSG00000159346.13	0.167017	ENSG00000171552.14
ENSG00000128510.12	0.16701	ENSG00000178645.13
ENSG00000126261.13	0.167004	ENSG00000135446.17
ENSG00000170180.22	0.167002	ENSG00000197721.17
ENSG00000178752.16	0.167001	ENSG00000204613.11
ENSG00000128050.9	0.166991	ENSG00000138363.15
ENSG00000037241.7	0.16699	ENSG00000150779.12
ENSG00000118640.11	0.166968	ENSG00000241837.7
ENSG00000083845.9	0.166957	ENSG00000131143.10
ENSG00000125999.11	0.166947	ENSG00000227659.1
ENSG00000099624.8	0.166944	ENSG00000126267.11
ENSG00000075131.10	0.166937	ENSG00000100297.16
ENSG00000108785.7	0.166928	ENSG00000108786.11
ENSG00000105701.16	0.166926	ENSG00000160445.11
ENSG00000136842.14	0.166916	ENSG00000141469.18
ENSG00000111247.15	0.166914	ENSG00000152253.9
ENSG00000211663.2	0.166901	ENSG00000240864.3
ENSG00000149534.9	0.166897	ENSG00000163751.4
ENSG00000105821.15	0.166895	ENSG00000172115.9
ENSG00000133488.15	0.166894	ENSG00000215811.6
ENSG00000254486.1	0.166894	ENSG00000265374.1
ENSG00000179676.7	0.166892	ENSG00000258897.1
ENSG00000211842.1	0.166888	ENSG00000211865.1
ENSG00000095002.15	0.166874	ENSG00000117748.10
ENSG00000211854.1	0.166874	ENSG00000211886.1
ENSG00000242207.1	0.166872	ENSG00000283755.2
ENSG00000188508.11	0.16687	ENSG00000198074.10
ENSG00000127564.17	0.166864	ENSG00000156970.13
ENSG00000113387.12	0.166854	ENSG00000135241.17
ENSG00000085840.13	0.166854	ENSG00000135913.11
ENSG00000110244.7	0.166852	ENSG00000172421.10
ENSG00000121406.9	0.166848	ENSG00000121417.14
ENSG00000133742.14	0.166837	ENSG00000145335.17
ENSG00000229622.1	0.166837	ENSG00000252242.1
ENSG00000038427.16	0.166827	ENSG00000235568.7
ENSG00000135697.10	0.166826	ENSG00000249047.2
ENSG00000227860.1	0.166825	ENSG00000270793.1
ENSG00000145681.11	0.166824	ENSG00000249367.1
ENSG00000128016.7	0.166816	ENSG00000173334.4
ENSG00000080200.10	0.166813	ENSG00000170854.18
ENSG00000135218.19	0.166808	ENSG00000204613.11
ENSG00000055955.17	0.166805	ENSG00000104835.15
ENSG00000068489.13	0.166804	ENSG00000140534.14
ENSG00000169188.5	0.166801	ENSG00000185085.2
ENSG00000155897.10	0.1668	ENSG00000185610.6
ENSG00000139734.19	0.166798	ENSG00000156802.13
ENSG00000136824.19	0.166798	ENSG00000163808.17
ENSG00000159579.14	0.166796	ENSG00000174953.14
ENSG00000253149.3	0.166796	ENSG00000254326.1
ENSG00000225999.1	0.166791	ENSG00000268736.1
ENSG00000162063.13	0.166773	ENSG00000175063.17
ENSG00000164794.9	0.166772	ENSG00000258036.2
ENSG00000226412.1	0.166771	ENSG00000229457.1
ENSG00000230629.2	0.166771	ENSG00000234797.5
ENSG00000115163.15	0.166769	ENSG00000117399.14
ENSG00000115204.15	0.166769	ENSG00000164902.14
ENSG00000232610.1	0.166769	ENSG00000267486.1
ENSG00000172421.10	0.166754	ENSG00000188674.11
ENSG00000227510.4	0.166753	ENSG00000227947.2
ENSG00000222844.1	0.166753	ENSG00000252556.1
ENSG00000162571.14	0.16675	ENSG00000205231.1
ENSG00000170180.22	0.166742	ENSG00000181856.15
ENSG00000211847.1	0.166739	ENSG00000211884.1
ENSG00000178982.10	0.166733	ENSG00000233927.5
ENSG00000187791.13	0.166731	ENSG00000230223.8
ENSG00000135414.10	0.166725	ENSG00000204310.13
ENSG00000076382.17	0.166709	ENSG00000149503.13
ENSG00000156313.15	0.166705	ENSG00000185905.4
ENSG00000131747.15	0.166702	ENSG00000163535.18
ENSG00000082146.13	0.166701	ENSG00000170315.14
ENSG00000264315.1	0.166701	ENSG00000265934.1
ENSG00000118193.12	0.166699	ENSG00000175216.15
ENSG00000122966.17	0.16668	ENSG00000144395.18
ENSG00000117399.14	0.166677	ENSG00000169607.13
ENSG00000233079.3	0.166668	ENSG00000242741.2
ENSG00000085840.13	0.166658	ENSG00000162607.13
ENSG00000197050.11	0.166654	ENSG00000197841.15
ENSG00000105677.12	0.166653	ENSG00000116586.12
ENSG00000211850.1	0.166646	ENSG00000211879.1
ENSG00000092201.10	0.16664	ENSG00000198554.12
ENSG00000175329.13	0.166635	ENSG00000223717.1
ENSG00000250888.1	0.16663	ENSG00000261082.1
ENSG00000129810.15	0.166621	ENSG00000267041.6
ENSG00000078399.19	0.166615	ENSG00000240990.10
ENSG00000173868.12	0.166603	ENSG00000244734.4
ENSG00000143032.8	0.166603	ENSG00000270222.1
ENSG00000111615.14	0.166599	ENSG00000113387.12
ENSG00000128951.14	0.166595	ENSG00000151725.12
ENSG00000136521.13	0.166591	ENSG00000167625.11
ENSG00000152219.5	0.166587	ENSG00000207741.1
ENSG00000211640.4	0.166579	ENSG00000211896.7
ENSG00000156639.12	0.166577	ENSG00000196821.10
ENSG00000013523.11	0.166576	ENSG00000119638.14
ENSG00000138160.7	0.166572	ENSG00000154839.10
ENSG00000216624.3	0.166571	ENSG00000248626.1
ENSG00000149792.9	0.166565	ENSG00000175573.7
ENSG00000136929.13	0.166564	ENSG00000137198.10
ENSG00000111445.14	0.16656	ENSG00000129810.15
ENSG00000169679.15	0.16656	ENSG00000186185.14
ENSG00000132199.20	0.166547	ENSG00000176105.14
ENSG00000185607.5	0.166539	ENSG00000226981.2
ENSG00000211662.2	0.166533	ENSG00000224650.2
ENSG00000216560.4	0.166531	ENSG00000233048.1
ENSG00000161800.13	0.16653	ENSG00000171848.16
ENSG00000163220.11	0.166529	ENSG00000197249.14
ENSG00000240184.7	0.166527	ENSG00000276545.1
ENSG00000163331.12	0.166526	ENSG00000166509.12
ENSG00000142784.16	0.166523	ENSG00000148229.13
ENSG00000219582.3	0.16652	ENSG00000239699.1
ENSG00000157538.14	0.166519	ENSG00000205758.12
ENSG00000083845.9	0.166506	ENSG00000170889.14
ENSG00000225999.1	0.166503	ENSG00000250693.2
ENSG00000100403.12	0.166496	ENSG00000130204.13
ENSG00000183747.12	0.166494	ENSG00000256614.1
ENSG00000015568.13	0.166493	ENSG00000153165.19
ENSG00000234435.3	0.166492	ENSG00000266554.2
ENSG00000215881.3	0.166491	ENSG00000231422.2
ENSG00000211592.8	0.166491	ENSG00000241351.3
ENSG00000230081.2	0.16649	ENSG00000243911.3
ENSG00000112984.12	0.166488	ENSG00000171320.15
ENSG00000054983.17	0.166485	ENSG00000140030.6
ENSG00000244134.1	0.166483	ENSG00000256385.1
ENSG00000082516.9	0.16648	ENSG00000227057.10
ENSG00000090061.17	0.166477	ENSG00000239306.5
ENSG00000223479.3	0.166463	ENSG00000271395.2
ENSG00000132361.18	0.166462	ENSG00000148843.15
ENSG00000198959.12	0.166456	ENSG00000204613.11
ENSG00000164109.14	0.166452	ENSG00000168496.4
ENSG00000143228.13	0.16645	ENSG00000146670.10
ENSG00000167768.4	0.166449	ENSG00000204010.3
ENSG00000225128.1	0.166446	ENSG00000237880.2
ENSG00000119801.13	0.166445	ENSG00000153767.10
ENSG00000143627.19	0.166445	ENSG00000196188.12
ENSG00000121621.7	0.166422	ENSG00000163808.17
ENSG00000126787.13	0.166421	ENSG00000138160.7
ENSG00000179029.15	0.166419	ENSG00000201183.1
ENSG00000234300.1	0.166418	ENSG00000266952.2
ENSG00000080839.12	0.166415	ENSG00000131153.9
ENSG00000100162.15	0.166414	ENSG00000167513.9
ENSG00000235470.5	0.166413	ENSG00000258979.3
ENSG00000126267.11	0.166408	ENSG00000164919.11
ENSG00000118246.14	0.166407	ENSG00000155438.12
ENSG00000229243.2	0.166407	ENSG00000264315.1
ENSG00000117394.24	0.166403	ENSG00000196517.13
ENSG00000130176.8	0.166403	ENSG00000197953.6
ENSG00000130821.17	0.166398	ENSG00000170180.22
ENSG00000127337.7	0.166395	ENSG00000183763.9
ENSG00000149313.11	0.166394	ENSG00000213782.7
ENSG00000240412.1	0.166388	ENSG00000251433.1
ENSG00000007541.17	0.166387	ENSG00000164068.16
ENSG00000011600.12	0.166385	ENSG00000187116.14
ENSG00000108309.14	0.166368	ENSG00000204010.3
ENSG00000182512.5	0.166367	ENSG00000198858.10
ENSG00000235001.3	0.166365	ENSG00000237159.6
ENSG00000099901.17	0.166363	ENSG00000132646.11
ENSG00000013725.14	0.166362	ENSG00000160185.15
ENSG00000213033.4	0.166361	ENSG00000224451.2
ENSG00000232373.2	0.166358	ENSG00000282977.1
ENSG00000226525.5	0.166356	ENSG00000228929.1
ENSG00000248708.2	0.166355	ENSG00000259485.2
ENSG00000160803.8	0.166352	ENSG00000204366.4
ENSG00000181804.15	0.166347	ENSG00000243033.2
ENSG00000211849.1	0.166345	ENSG00000211862.1
ENSG00000164488.12	0.16634	ENSG00000168143.9
ENSG00000225882.1	0.166339	ENSG00000227964.1
ENSG00000124762.14	0.166338	ENSG00000162772.17
ENSG00000238284.2	0.16633	ENSG00000248371.5
ENSG00000115993.13	0.16632	ENSG00000170271.11
ENSG00000125652.8	0.166316	ENSG00000172809.13
ENSG00000167670.16	0.166312	ENSG00000188312.14
ENSG00000080819.9	0.166312	ENSG00000205639.12
ENSG00000078804.13	0.166311	ENSG00000178381.12
ENSG00000150779.12	0.166309	ENSG00000173660.12
ENSG00000164252.13	0.166307	ENSG00000165660.8
ENSG00000183199.6	0.166306	ENSG00000245205.3
ENSG00000213553.4	0.166304	ENSG00000214389.2
ENSG00000185507.21	0.166299	ENSG00000205413.8
ENSG00000175826.12	0.166297	ENSG00000220205.9
ENSG00000053372.5	0.166293	ENSG00000107815.10
ENSG00000115053.17	0.166279	ENSG00000149136.9
ENSG00000211866.1	0.166279	ENSG00000211885.1
ENSG00000169347.17	0.166279	ENSG00000232148.1
ENSG00000249128.1	0.166279	ENSG00000250814.3
ENSG00000182533.7	0.166263	ENSG00000230081.2
ENSG00000175785.13	0.166263	ENSG00000260305.1
ENSG00000130816.17	0.166252	ENSG00000165244.7
ENSG00000070182.21	0.166249	ENSG00000204010.3
ENSG00000071082.11	0.166246	ENSG00000233927.5
ENSG00000099901.17	0.166244	ENSG00000122952.17
ENSG00000248197.1	0.166241	ENSG00000267779.7
ENSG00000235202.2	0.16624	ENSG00000253428.1
ENSG00000214541.3	0.166239	ENSG00000217027.1
ENSG00000068489.13	0.166238	ENSG00000163808.17
ENSG00000135638.14	0.166235	ENSG00000159398.16
ENSG00000234777.3	0.166235	ENSG00000256077.5
ENSG00000167513.9	0.166226	ENSG00000168411.14
ENSG00000120563.10	0.16622	ENSG00000249128.1
ENSG00000233079.3	0.166218	ENSG00000244247.2
ENSG00000256971.2	0.166214	ENSG00000280081.4
ENSG00000010404.18	0.166213	ENSG00000177875.5
ENSG00000163207.7	0.166211	ENSG00000168539.4
ENSG00000091651.9	0.166203	ENSG00000122952.17
ENSG00000168505.7	0.166194	ENSG00000204548.4
ENSG00000211673.2	0.166192	ENSG00000211941.3
ENSG00000229716.2	0.166192	ENSG00000254103.1
ENSG00000141469.18	0.166185	ENSG00000223609.11
ENSG00000235202.2	0.166181	ENSG00000249160.4
ENSG00000126067.12	0.166179	ENSG00000185246.18
ENSG00000103995.14	0.166172	ENSG00000188312.14
ENSG00000214717.12	0.166163	ENSG00000224051.7
ENSG00000134917.10	0.166155	ENSG00000155897.10
ENSG00000140451.13	0.166151	ENSG00000145386.11
ENSG00000110887.8	0.16615	ENSG00000237159.6
ENSG00000131174.7	0.166146	ENSG00000134825.16
ENSG00000164488.12	0.166146	ENSG00000198768.11
ENSG00000104413.18	0.166143	ENSG00000108602.18
ENSG00000035499.13	0.16614	ENSG00000117650.13
ENSG00000109805.10	0.166137	ENSG00000164104.12
ENSG00000123485.12	0.166133	ENSG00000165304.8
ENSG00000175785.13	0.16613	ENSG00000249352.4
ENSG00000074047.22	0.166124	ENSG00000102970.11
ENSG00000179477.11	0.166123	ENSG00000197953.6
ENSG00000123358.20	0.166115	ENSG00000175906.5
ENSG00000102226.10	0.166115	ENSG00000182872.16
ENSG00000073111.14	0.166109	ENSG00000132646.11
ENSG00000134590.14	0.166109	ENSG00000212747.5
ENSG00000113368.12	0.166104	ENSG00000149929.16
ENSG00000171202.7	0.166098	ENSG00000197345.13
ENSG00000248995.2	0.166094	ENSG00000256971.2
ENSG00000136824.19	0.166091	ENSG00000138160.7
ENSG00000092853.14	0.166084	ENSG00000101868.13
ENSG00000094804.12	0.166075	ENSG00000146918.20
ENSG00000142731.11	0.166059	ENSG00000281344.1
ENSG00000140395.9	0.166056	ENSG00000166797.11
ENSG00000147454.14	0.166056	ENSG00000198858.10
ENSG00000012504.15	0.166047	ENSG00000205858.10
ENSG00000094804.12	0.166042	ENSG00000136982.6
ENSG00000236311.6	0.166041	ENSG00000260305.1
ENSG00000130816.17	0.16604	ENSG00000166295.9
ENSG00000211855.1	0.166036	ENSG00000211882.1
ENSG00000178752.16	0.166033	ENSG00000197993.9
ENSG00000224514.3	0.16603	ENSG00000225105.2
ENSG00000223358.5	0.166028	ENSG00000228211.2
ENSG00000230109.1	0.166024	ENSG00000249128.1
ENSG00000213741.11	0.166017	ENSG00000236312.3
ENSG00000187889.13	0.166016	ENSG00000237618.1
ENSG00000129173.13	0.166014	ENSG00000198830.11
ENSG00000236052.2	0.166009	ENSG00000285985.1
ENSG00000104267.10	0.166008	ENSG00000133488.15
ENSG00000211849.1	0.166006	ENSG00000211871.1
ENSG00000123349.15	0.166001	ENSG00000198258.11
ENSG00000130720.13	0.165997	ENSG00000228295.2
ENSG00000197692.5	0.165997	ENSG00000267513.3
ENSG00000137216.19	0.165996	ENSG00000172331.12
ENSG00000101412.13	0.165995	ENSG00000142731.11
ENSG00000148335.15	0.165994	ENSG00000185085.2
ENSG00000223803.1	0.165994	ENSG00000233873.1
ENSG00000092853.14	0.16599	ENSG00000156802.13
ENSG00000178429.9	0.165988	ENSG00000220749.4
ENSG00000241383.2	0.165981	ENSG00000250437.1
ENSG00000107185.10	0.165972	ENSG00000137075.18
ENSG00000127564.17	0.165964	ENSG00000166803.14
ENSG00000206192.7	0.165964	ENSG00000225121.2
ENSG00000256971.2	0.165963	ENSG00000259572.7
ENSG00000187080.10	0.165961	ENSG00000226191.3
ENSG00000126787.13	0.165948	ENSG00000135451.13
ENSG00000105325.15	0.165947	ENSG00000141985.9
ENSG00000171848.16	0.165946	ENSG00000176208.9
ENSG00000117399.14	0.165941	ENSG00000135476.12
ENSG00000127564.17	0.165941	ENSG00000142945.13
ENSG00000250888.1	0.165933	ENSG00000251183.1
ENSG00000168135.4	0.165932	ENSG00000178645.13
ENSG00000136942.15	0.165931	ENSG00000221983.8
ENSG00000113734.18	0.165929	ENSG00000213782.7
ENSG00000233167.1	0.165924	ENSG00000242573.1
ENSG00000240412.1	0.165914	ENSG00000244321.1
ENSG00000079999.14	0.165912	ENSG00000134001.15
ENSG00000254496.1	0.165911	ENSG00000271620.1
ENSG00000106327.13	0.165909	ENSG00000133488.15
ENSG00000165861.14	0.165909	ENSG00000264358.1
ENSG00000108771.13	0.165907	ENSG00000177409.12
ENSG00000136875.13	0.165901	ENSG00000148335.15
ENSG00000008438.5	0.165891	ENSG00000138772.13
ENSG00000138180.16	0.165891	ENSG00000146670.10
ENSG00000211854.1	0.165882	ENSG00000211859.1
ENSG00000128383.13	0.16588	ENSG00000187116.14
ENSG00000158828.8	0.165878	ENSG00000171552.14
ENSG00000173660.12	0.165878	ENSG00000232112.3
ENSG00000235470.5	0.165874	ENSG00000249128.1
ENSG00000013725.14	0.165868	ENSG00000154310.17
ENSG00000142945.13	0.165865	ENSG00000176208.9
ENSG00000112312.10	0.165857	ENSG00000166508.18
ENSG00000123838.11	0.165853	ENSG00000231373.1
ENSG00000211734.3	0.165837	ENSG00000226660.2
ENSG00000117650.13	0.165834	ENSG00000171848.16
ENSG00000140090.18	0.165828	ENSG00000235568.7
ENSG00000006652.15	0.16582	ENSG00000141543.12
ENSG00000145423.5	0.16582	ENSG00000172331.12
ENSG00000073111.14	0.165811	ENSG00000162062.15
ENSG00000187258.14	0.165806	ENSG00000230645.2
ENSG00000134001.15	0.165794	ENSG00000185085.2
ENSG00000229537.7	0.165794	ENSG00000253428.1
ENSG00000224498.1	0.16579	ENSG00000238059.1
ENSG00000005961.19	0.165788	ENSG00000101162.4
ENSG00000175785.13	0.165786	ENSG00000232722.3
ENSG00000235967.1	0.165785	ENSG00000255474.1
ENSG00000140534.14	0.165781	ENSG00000171320.15
ENSG00000116685.16	0.165778	ENSG00000137076.21
ENSG00000065328.17	0.165772	ENSG00000166803.14
ENSG00000153044.10	0.165772	ENSG00000198554.12
ENSG00000111206.13	0.165762	ENSG00000166803.14
ENSG00000162391.12	0.165761	ENSG00000200488.1
ENSG00000164919.11	0.165756	ENSG00000241837.7
ENSG00000162722.9	0.165754	ENSG00000236320.4
ENSG00000140612.14	0.165753	ENSG00000172428.11
ENSG00000104805.16	0.165748	ENSG00000105701.16
ENSG00000114491.14	0.165742	ENSG00000134077.16
ENSG00000211937.3	0.165737	ENSG00000211945.2
ENSG00000176194.18	0.165731	ENSG00000181562.5
ENSG00000112312.10	0.165714	ENSG00000159259.8
ENSG00000248131.6	0.165706	ENSG00000250048.2
ENSG00000138495.7	0.165701	ENSG00000172428.11
ENSG00000012504.15	0.165697	ENSG00000250930.5
ENSG00000232307.1	0.165693	ENSG00000232954.2
ENSG00000105447.13	0.165687	ENSG00000135316.19
ENSG00000174276.7	0.165685	ENSG00000182872.16
ENSG00000147400.10	0.165684	ENSG00000164885.13
ENSG00000156970.13	0.165663	ENSG00000165244.7
ENSG00000113387.12	0.165657	ENSG00000178381.12
ENSG00000249066.2	0.16565	ENSG00000258969.2
ENSG00000132640.15	0.165644	ENSG00000170365.10
ENSG00000183822.3	0.165641	ENSG00000265758.1
ENSG00000118454.13	0.165637	ENSG00000196365.12
ENSG00000148843.15	0.165634	ENSG00000188976.11
ENSG00000166508.18	0.165633	ENSG00000188312.14
ENSG00000132780.17	0.165626	ENSG00000135446.17
ENSG00000229622.1	0.165626	ENSG00000232437.1
ENSG00000076003.5	0.165623	ENSG00000167513.9
ENSG00000151033.10	0.165621	ENSG00000271850.2
ENSG00000211838.1	0.16562	ENSG00000249446.2
ENSG00000092853.14	0.165615	ENSG00000112029.10
ENSG00000122952.17	0.165611	ENSG00000122966.17
ENSG00000178464.6	0.165605	ENSG00000183298.5
ENSG00000206650.1	0.165604	ENSG00000251957.1
ENSG00000085999.13	0.165601	ENSG00000168496.4
ENSG00000183617.5	0.165598	ENSG00000197345.13
ENSG00000068745.15	0.165597	ENSG00000139620.13
ENSG00000123349.15	0.165592	ENSG00000134419.15
ENSG00000198758.11	0.16559	ENSG00000218194.1
ENSG00000174498.14	0.165586	ENSG00000259691.2
ENSG00000065328.17	0.165585	ENSG00000071539.14
ENSG00000241119.2	0.165583	ENSG00000257164.5
ENSG00000097046.13	0.165581	ENSG00000130816.17
ENSG00000024526.17	0.16558	ENSG00000121621.7
ENSG00000113368.12	0.165578	ENSG00000146670.10
ENSG00000229537.7	0.165578	ENSG00000259783.6
ENSG00000008438.5	0.165576	ENSG00000124107.5
ENSG00000211721.2	0.165568	ENSG00000211751.9
ENSG00000139648.7	0.165565	ENSG00000249641.2
ENSG00000224519.1	0.165556	ENSG00000260846.2
ENSG00000230645.2	0.165547	ENSG00000249534.2
ENSG00000211893.4	0.165545	ENSG00000244437.1
ENSG00000065183.16	0.165539	ENSG00000136997.21
ENSG00000230109.1	0.165532	ENSG00000230645.2
ENSG00000229133.1	0.165532	ENSG00000242208.1
ENSG00000073111.14	0.16553	ENSG00000140534.14
ENSG00000100304.13	0.165528	ENSG00000261236.8
ENSG00000132361.18	0.165518	ENSG00000178921.14
ENSG00000111206.13	0.165515	ENSG00000149503.13
ENSG00000162062.15	0.165514	ENSG00000166803.14
ENSG00000211872.1	0.165507	ENSG00000276699.1
ENSG00000140534.14	0.165506	ENSG00000167670.16
ENSG00000087085.16	0.165492	ENSG00000196188.12
ENSG00000141469.18	0.165491	ENSG00000183508.5
ENSG00000227860.1	0.16549	ENSG00000230223.8
ENSG00000119950.21	0.165489	ENSG00000137216.19
ENSG00000142546.14	0.165487	ENSG00000166860.3
ENSG00000174225.15	0.165483	ENSG00000203910.9
ENSG00000069702.11	0.165481	ENSG00000271503.6
ENSG00000006652.15	0.165471	ENSG00000120129.6
ENSG00000244247.2	0.165461	ENSG00000249128.1
ENSG00000136824.19	0.16546	ENSG00000142731.11
ENSG00000105519.18	0.16546	ENSG00000227057.10
ENSG00000171320.15	0.165456	ENSG00000198826.11
ENSG00000158825.6	0.165452	ENSG00000163221.9
ENSG00000228232.1	0.165452	ENSG00000228502.1
ENSG00000197249.14	0.165451	ENSG00000235568.7
ENSG00000138658.16	0.165449	ENSG00000143228.13
ENSG00000200488.1	0.165442	ENSG00000256134.1
ENSG00000214199.3	0.16544	ENSG00000225031.1
ENSG00000152463.15	0.165438	ENSG00000265527.1
ENSG00000172421.10	0.165435	ENSG00000175329.13
ENSG00000149636.16	0.165431	ENSG00000167513.9
ENSG00000156876.10	0.16543	ENSG00000185480.12
ENSG00000244321.1	0.165426	ENSG00000270793.1
ENSG00000136448.13	0.165419	ENSG00000185085.2
ENSG00000114346.14	0.165413	ENSG00000163808.17
ENSG00000130755.13	0.165407	ENSG00000169020.10
ENSG00000104356.11	0.165401	ENSG00000174165.8
ENSG00000108602.18	0.165396	ENSG00000179477.11
ENSG00000104983.8	0.165395	ENSG00000164494.12
ENSG00000070182.21	0.165392	ENSG00000112212.12
ENSG00000105732.13	0.165392	ENSG00000141965.5
ENSG00000067082.15	0.165378	ENSG00000143878.10
ENSG00000059728.11	0.165375	ENSG00000249096.7
ENSG00000105372.8	0.165374	ENSG00000172809.13
ENSG00000120563.10	0.165374	ENSG00000283314.1
ENSG00000057593.14	0.165367	ENSG00000237159.6
ENSG00000113387.12	0.165364	ENSG00000166855.9
ENSG00000153044.10	0.165363	ENSG00000184445.12
ENSG00000070610.14	0.165359	ENSG00000085999.13
ENSG00000223597.3	0.165351	ENSG00000257747.2
ENSG00000203737.5	0.165347	ENSG00000204310.13
ENSG00000164556.7	0.16534	ENSG00000206675.1
ENSG00000111602.12	0.165339	ENSG00000121211.8
ENSG00000076108.12	0.165339	ENSG00000198315.11
ENSG00000105708.9	0.165337	ENSG00000139620.13
ENSG00000250888.1	0.165336	ENSG00000280989.2
ENSG00000226101.2	0.165333	ENSG00000250921.2
ENSG00000132530.17	0.165327	ENSG00000196116.8
ENSG00000153044.10	0.165324	ENSG00000174371.17
ENSG00000176396.11	0.165317	ENSG00000187713.7
ENSG00000166197.17	0.165312	ENSG00000170515.14
ENSG00000101843.19	0.16531	ENSG00000124333.16
ENSG00000211850.1	0.165309	ENSG00000211876.1
ENSG00000112175.8	0.165308	ENSG00000162618.15
ENSG00000215016.2	0.165303	ENSG00000228502.1
ENSG00000103995.14	0.165296	ENSG00000138092.11
ENSG00000232136.2	0.165292	ENSG00000233980.1
ENSG00000063177.13	0.165283	ENSG00000167526.14
ENSG00000008118.10	0.165265	ENSG00000235967.1
ENSG00000075856.12	0.165262	ENSG00000154174.8
ENSG00000203910.9	0.165262	ENSG00000227528.6
ENSG00000214106.9	0.16526	ENSG00000215417.13
ENSG00000104765.16	0.165251	ENSG00000162722.9
ENSG00000179142.2	0.165242	ENSG00000187481.2
ENSG00000119777.20	0.165241	ENSG00000138073.14
ENSG00000234721.3	0.165239	ENSG00000253490.5
ENSG00000135476.12	0.165235	ENSG00000138180.16
ENSG00000103356.18	0.165232	ENSG00000163811.12
ENSG00000250930.5	0.165221	ENSG00000254486.1
ENSG00000156970.13	0.165211	ENSG00000161800.13
ENSG00000171643.14	0.165206	ENSG00000252684.1
ENSG00000185974.7	0.165202	ENSG00000254819.2
ENSG00000227543.5	0.165193	ENSG00000237054.9
ENSG00000174917.9	0.165192	ENSG00000221983.8
ENSG00000126756.12	0.165182	ENSG00000147403.18
ENSG00000197111.16	0.165182	ENSG00000232373.2
ENSG00000124279.12	0.165171	ENSG00000163026.12
ENSG00000130193.8	0.165162	ENSG00000235173.7
ENSG00000142784.16	0.165161	ENSG00000171603.18
ENSG00000134240.12	0.16516	ENSG00000227471.9
ENSG00000261122.6	0.165155	ENSG00000264026.2
ENSG00000241098.1	0.165152	ENSG00000258098.2
ENSG00000123485.12	0.165146	ENSG00000139734.19
ENSG00000259572.7	0.16514	ENSG00000267779.7
ENSG00000147454.14	0.165139	ENSG00000184792.16
ENSG00000184481.17	0.165135	ENSG00000260231.2
ENSG00000242104.5	0.165135	ENSG00000271850.2
ENSG00000211859.1	0.165134	ENSG00000211873.1
ENSG00000211868.1	0.165129	ENSG00000278661.1
ENSG00000231422.2	0.165125	ENSG00000237523.2
ENSG00000130816.17	0.165124	ENSG00000156802.13
ENSG00000070610.14	0.165115	ENSG00000171848.16
ENSG00000168367.11	0.16511	ENSG00000232497.1
ENSG00000115993.13	0.165109	ENSG00000172331.12
ENSG00000164047.6	0.165105	ENSG00000186529.16
ENSG00000180644.8	0.165102	ENSG00000181847.12
ENSG00000121621.7	0.165098	ENSG00000142945.13
ENSG00000198987.1	0.165095	ENSG00000207779.1
ENSG00000232685.5	0.165093	ENSG00000237159.6
ENSG00000166947.15	0.16509	ENSG00000198876.13
ENSG00000122824.11	0.165087	ENSG00000196368.5
ENSG00000163126.15	0.165086	ENSG00000213337.9
ENSG00000259612.1	0.165084	ENSG00000261557.1
ENSG00000144034.16	0.165083	ENSG00000173660.12
ENSG00000110244.7	0.165083	ENSG00000187791.13
ENSG00000089685.15	0.165081	ENSG00000165304.8
ENSG00000073111.14	0.165074	ENSG00000112312.10
ENSG00000186973.11	0.165073	ENSG00000225623.1
ENSG00000146918.20	0.165071	ENSG00000162607.13
ENSG00000068489.13	0.165069	ENSG00000169607.13
ENSG00000211863.1	0.165067	ENSG00000276699.1
ENSG00000253552.8	0.165066	ENSG00000254369.6
ENSG00000065328.17	0.165064	ENSG00000188312.14
ENSG00000224519.1	0.16506	ENSG00000232610.1
ENSG00000106355.10	0.165058	ENSG00000170860.4
ENSG00000141469.18	0.165052	ENSG00000155962.13
ENSG00000148773.14	0.165049	ENSG00000184661.14
ENSG00000147432.7	0.165045	ENSG00000232560.7
ENSG00000111602.12	0.165043	ENSG00000163781.14
ENSG00000100325.15	0.165039	ENSG00000118689.15
ENSG00000115155.19	0.165038	ENSG00000185745.10
ENSG00000075336.12	0.165036	ENSG00000158042.9
ENSG00000068489.13	0.165022	ENSG00000175063.17
ENSG00000234485.5	0.165022	ENSG00000240002.1
ENSG00000107175.12	0.165015	ENSG00000137075.18
ENSG00000073111.14	0.16501	ENSG00000130816.17
ENSG00000211662.2	0.16501	ENSG00000244437.1
ENSG00000085999.13	0.165009	ENSG00000147536.12
ENSG00000228502.1	0.165001	ENSG00000228929.1
ENSG00000053372.5	0.164996	ENSG00000087269.16
ENSG00000230866.2	0.164996	ENSG00000249279.6
ENSG00000139734.19	0.164989	ENSG00000164087.8
ENSG00000137970.7	0.164988	ENSG00000214389.2
ENSG00000101346.14	0.164986	ENSG00000170604.5
ENSG00000170476.16	0.164984	ENSG00000173786.17
ENSG00000186543.7	0.164984	ENSG00000267909.3
ENSG00000111206.13	0.164979	ENSG00000171320.15
ENSG00000116039.13	0.164977	ENSG00000198768.11
ENSG00000137288.10	0.164971	ENSG00000162068.2
ENSG00000223529.1	0.164967	ENSG00000259612.1
ENSG00000211838.1	0.164964	ENSG00000211864.2
ENSG00000215498.9	0.164958	ENSG00000256193.6
ENSG00000164889.15	0.16494	ENSG00000214078.13
ENSG00000183346.9	0.164925	ENSG00000230501.1
ENSG00000080824.19	0.164923	ENSG00000138363.15
ENSG00000116824.5	0.164898	ENSG00000160654.11
ENSG00000235746.1	0.164897	ENSG00000243877.1
ENSG00000229236.3	0.164891	ENSG00000279516.2
ENSG00000211862.1	0.164888	ENSG00000211882.1
ENSG00000239951.1	0.164879	ENSG00000240382.3
ENSG00000111445.14	0.164875	ENSG00000143228.13
ENSG00000219669.1	0.164874	ENSG00000236400.1
ENSG00000070785.17	0.164858	ENSG00000143919.15
ENSG00000136944.19	0.164857	ENSG00000169006.7
ENSG00000106648.14	0.164857	ENSG00000186543.7
ENSG00000229910.1	0.164846	ENSG00000231470.1
ENSG00000206142.9	0.164846	ENSG00000232790.3
ENSG00000211835.1	0.164835	ENSG00000211847.1
ENSG00000176208.9	0.164835	ENSG00000267041.6
ENSG00000215881.3	0.164834	ENSG00000242741.2
ENSG00000188316.15	0.164832	ENSG00000198074.10
ENSG00000014216.16	0.16482	ENSG00000149823.9
ENSG00000131469.15	0.164818	ENSG00000135940.7
ENSG00000172482.5	0.164809	ENSG00000253405.1
ENSG00000035499.13	0.164794	ENSG00000068489.13
ENSG00000178464.6	0.164791	ENSG00000213442.5
ENSG00000164488.12	0.164788	ENSG00000170454.6
ENSG00000127554.13	0.164787	ENSG00000176340.4
ENSG00000085999.13	0.164786	ENSG00000171241.9
ENSG00000238212.3	0.164786	ENSG00000258487.2
ENSG00000230040.2	0.164781	ENSG00000257271.1
ENSG00000065559.15	0.164777	ENSG00000167193.8
ENSG00000111445.14	0.164776	ENSG00000163781.14
ENSG00000200816.1	0.164775	ENSG00000207233.1
ENSG00000241098.1	0.164775	ENSG00000249279.6
ENSG00000102760.13	0.164774	ENSG00000125740.14
ENSG00000181984.11	0.164767	ENSG00000198758.11
ENSG00000211868.1	0.164767	ENSG00000277734.8
ENSG00000010404.18	0.16476	ENSG00000156313.15
ENSG00000130589.16	0.164753	ENSG00000188313.13
ENSG00000240412.1	0.164753	ENSG00000241367.1
ENSG00000214141.4	0.164751	ENSG00000255679.1
ENSG00000241939.3	0.164751	ENSG00000264616.1
ENSG00000080839.12	0.164748	ENSG00000183763.9
ENSG00000147099.21	0.164746	ENSG00000165660.8
ENSG00000024526.17	0.16474	ENSG00000109805.10
ENSG00000105447.13	0.164737	ENSG00000124784.9
ENSG00000072736.19	0.164731	ENSG00000240435.2
ENSG00000228437.5	0.164731	ENSG00000257164.5
ENSG00000150316.12	0.164729	ENSG00000197345.13
ENSG00000071082.11	0.164725	ENSG00000112306.8
ENSG00000112984.12	0.16472	ENSG00000121621.7
ENSG00000167332.9	0.164716	ENSG00000187258.14
ENSG00000079999.14	0.164715	ENSG00000139405.16
ENSG00000112539.15	0.164715	ENSG00000215217.7
ENSG00000211879.1	0.164715	ENSG00000278661.1
ENSG00000139734.19	0.164713	ENSG00000203760.9
ENSG00000211648.2	0.164709	ENSG00000211945.2
ENSG00000166133.18	0.164701	ENSG00000166189.8
ENSG00000108774.15	0.1647	ENSG00000111775.3
ENSG00000171241.9	0.164699	ENSG00000198554.12
ENSG00000253953.3	0.164699	ENSG00000254245.3
ENSG00000187871.2	0.164691	ENSG00000242107.2
ENSG00000064726.10	0.164688	ENSG00000117906.14
ENSG00000211859.1	0.164687	ENSG00000211877.1
ENSG00000178171.11	0.164676	ENSG00000243316.7
ENSG00000230683.1	0.164675	ENSG00000249035.7
ENSG00000213553.4	0.164673	ENSG00000226360.5
ENSG00000187481.2	0.16467	ENSG00000196273.8
ENSG00000138180.16	0.164669	ENSG00000175063.17
ENSG00000167850.4	0.164669	ENSG00000197249.14
ENSG00000228669.2	0.164653	ENSG00000231674.1
ENSG00000198054.12	0.164651	ENSG00000213218.11
ENSG00000259944.1	0.164651	ENSG00000260846.2
ENSG00000234300.1	0.164642	ENSG00000259572.7
ENSG00000069702.11	0.164638	ENSG00000115523.17
ENSG00000221883.4	0.164638	ENSG00000265112.1
ENSG00000164885.13	0.164634	ENSG00000172500.13
ENSG00000116824.5	0.164634	ENSG00000178562.18
ENSG00000116675.16	0.164634	ENSG00000196517.13
ENSG00000227000.2	0.164634	ENSG00000249226.1
ENSG00000113492.14	0.164626	ENSG00000267909.3
ENSG00000206142.9	0.164622	ENSG00000261217.2
ENSG00000012223.13	0.164621	ENSG00000124107.5
ENSG00000136944.19	0.164614	ENSG00000237880.2
ENSG00000137970.7	0.164607	ENSG00000178464.6
ENSG00000237128.1	0.164607	ENSG00000249128.1
ENSG00000207392.1	0.1646	ENSG00000207475.1
ENSG00000224711.2	0.1646	ENSG00000267779.7
ENSG00000179460.5	0.164579	ENSG00000219738.2
ENSG00000072501.19	0.164568	ENSG00000130985.17
ENSG00000172331.12	0.164565	ENSG00000188536.13
ENSG00000181927.4	0.164564	ENSG00000258814.2
ENSG00000211896.7	0.16456	ENSG00000211941.3
ENSG00000072849.11	0.164553	ENSG00000091640.8
ENSG00000112146.17	0.164551	ENSG00000175931.13
ENSG00000211858.1	0.164543	ENSG00000211886.1
ENSG00000109101.8	0.164535	ENSG00000155897.10
ENSG00000089818.18	0.16453	ENSG00000184047.20
ENSG00000091651.9	0.164529	ENSG00000109805.10
ENSG00000105993.15	0.164523	ENSG00000139620.13
ENSG00000106635.8	0.164521	ENSG00000113734.18
ENSG00000042062.13	0.16452	ENSG00000133069.17
ENSG00000105447.13	0.164518	ENSG00000171453.20
ENSG00000133048.13	0.164517	ENSG00000204936.10
ENSG00000150045.12	0.164515	ENSG00000198574.6
ENSG00000237281.1	0.164511	ENSG00000241278.1
ENSG00000237111.1	0.164508	ENSG00000264781.1
ENSG00000265934.1	0.164508	ENSG00000267332.1
ENSG00000093009.11	0.164503	ENSG00000165244.7
ENSG00000117394.24	0.164502	ENSG00000284138.1
ENSG00000181524.6	0.164493	ENSG00000214389.2
ENSG00000211854.1	0.164491	ENSG00000211867.1
ENSG00000211869.1	0.164488	ENSG00000211875.1
ENSG00000239742.3	0.164488	ENSG00000244230.3
ENSG00000073111.14	0.164479	ENSG00000101057.16
ENSG00000204140.10	0.164477	ENSG00000229175.2
ENSG00000146223.16	0.164476	ENSG00000178381.12
ENSG00000118689.15	0.164474	ENSG00000186591.13
ENSG00000239539.1	0.16447	ENSG00000249439.1
ENSG00000135638.14	0.164467	ENSG00000229105.1
ENSG00000238284.2	0.164466	ENSG00000261348.2
ENSG00000167757.14	0.164463	ENSG00000237159.6
ENSG00000228309.7	0.164461	ENSG00000267779.7
ENSG00000100297.16	0.164454	ENSG00000159259.8
ENSG00000109255.11	0.164452	ENSG00000143627.19
ENSG00000124107.5	0.164447	ENSG00000239839.7
ENSG00000180644.8	0.16444	ENSG00000181036.14
ENSG00000183747.12	0.16444	ENSG00000251433.1
ENSG00000076382.17	0.164439	ENSG00000140534.14
ENSG00000237159.6	0.164433	ENSG00000283247.2
ENSG00000113319.13	0.164425	ENSG00000120915.14
ENSG00000143368.10	0.164422	ENSG00000175334.8
ENSG00000152082.15	0.164414	ENSG00000173272.16
ENSG00000138378.19	0.164403	ENSG00000180644.8
ENSG00000154920.15	0.164399	ENSG00000183856.11
ENSG00000112742.10	0.164397	ENSG00000126787.13
ENSG00000233980.1	0.164387	ENSG00000239576.1
ENSG00000138813.10	0.164383	ENSG00000178171.11
ENSG00000170271.11	0.164382	ENSG00000179914.5
ENSG00000235173.7	0.164378	ENSG00000261236.8
ENSG00000112514.18	0.164375	ENSG00000172809.13
ENSG00000180644.8	0.164373	ENSG00000198574.6
ENSG00000143977.14	0.164372	ENSG00000187051.9
ENSG00000170271.11	0.16437	ENSG00000223609.11
ENSG00000131059.12	0.16437	ENSG00000256971.2
ENSG00000124562.10	0.164359	ENSG00000204392.11
ENSG00000137310.12	0.164358	ENSG00000146918.20
ENSG00000071462.12	0.164356	ENSG00000135185.12
ENSG00000214825.2	0.164353	ENSG00000256614.1
ENSG00000085999.13	0.164351	ENSG00000171320.15
ENSG00000164122.9	0.16434	ENSG00000265934.1
ENSG00000070182.21	0.164337	ENSG00000197465.14
ENSG00000211843.1	0.164321	ENSG00000211854.1
ENSG00000239699.1	0.164319	ENSG00000256614.1
ENSG00000211838.1	0.164318	ENSG00000211862.1
ENSG00000168539.4	0.164314	ENSG00000169035.12
ENSG00000042062.13	0.164313	ENSG00000198959.12
ENSG00000115163.15	0.164308	ENSG00000169679.15
ENSG00000239437.3	0.164297	ENSG00000265813.2
ENSG00000125454.12	0.164288	ENSG00000163938.17
ENSG00000055211.14	0.164284	ENSG00000220848.5
ENSG00000067066.17	0.164284	ENSG00000243650.3
ENSG00000258979.3	0.164282	ENSG00000265374.1
ENSG00000213088.12	0.164279	ENSG00000244734.4
ENSG00000170180.22	0.164278	ENSG00000183111.12
ENSG00000228669.2	0.164273	ENSG00000234767.2
ENSG00000133606.11	0.164267	ENSG00000158828.8
ENSG00000127184.13	0.164263	ENSG00000180879.14
ENSG00000076382.17	0.164263	ENSG00000237649.8
ENSG00000120159.13	0.164261	ENSG00000137055.15
ENSG00000082146.13	0.164259	ENSG00000150867.14
ENSG00000105202.9	0.164245	ENSG00000189343.7
ENSG00000162300.13	0.164241	ENSG00000168710.18
ENSG00000211899.10	0.164237	ENSG00000264781.1
ENSG00000042062.13	0.164236	ENSG00000164010.15
ENSG00000211849.1	0.164235	ENSG00000211876.1
ENSG00000165502.7	0.164226	ENSG00000180964.17
ENSG00000105202.9	0.164221	ENSG00000130175.10
ENSG00000213104.3	0.164214	ENSG00000213467.4
ENSG00000124733.5	0.164213	ENSG00000204220.12
ENSG00000238317.2	0.164213	ENSG00000271852.1
ENSG00000136944.19	0.164208	ENSG00000183822.3
ENSG00000112742.10	0.164204	ENSG00000143416.21
ENSG00000137216.19	0.164204	ENSG00000182512.5
ENSG00000172667.11	0.1642	ENSG00000237978.6
ENSG00000070182.21	0.164197	ENSG00000215811.6
ENSG00000189343.7	0.164195	ENSG00000242071.3
ENSG00000111339.12	0.164191	ENSG00000164010.15
ENSG00000138735.16	0.164182	ENSG00000168497.5
ENSG00000230223.8	0.164179	ENSG00000232685.5
ENSG00000158050.5	0.164173	ENSG00000173334.4
ENSG00000099624.8	0.164171	ENSG00000104979.9
ENSG00000250846.6	0.164168	ENSG00000283324.1
ENSG00000217027.1	0.164165	ENSG00000249264.1
ENSG00000042062.13	0.164164	ENSG00000154917.11
ENSG00000070413.20	0.164163	ENSG00000141699.11
ENSG00000234300.1	0.164156	ENSG00000248673.2
ENSG00000070950.10	0.164151	ENSG00000172167.8
ENSG00000211841.1	0.164149	ENSG00000211871.1
ENSG00000231022.1	0.164149	ENSG00000264315.1
ENSG00000231422.2	0.164138	ENSG00000266554.2
ENSG00000164010.15	0.164137	ENSG00000170180.22
ENSG00000063854.13	0.164133	ENSG00000160445.11
ENSG00000166441.13	0.164124	ENSG00000178982.10
ENSG00000145386.11	0.164123	ENSG00000165304.8
ENSG00000150867.14	0.164123	ENSG00000184481.17
ENSG00000163938.17	0.164121	ENSG00000170515.14
ENSG00000243347.2	0.164109	ENSG00000283436.1
ENSG00000184481.17	0.164107	ENSG00000236320.4
ENSG00000154839.10	0.164103	ENSG00000198826.11
ENSG00000068079.8	0.164102	ENSG00000160932.11
ENSG00000231253.2	0.164099	ENSG00000261154.1
ENSG00000186973.11	0.164099	ENSG00000280208.1
ENSG00000111206.13	0.164094	ENSG00000151725.12
ENSG00000136448.13	0.164092	ENSG00000179115.11
ENSG00000200169.1	0.164079	ENSG00000207005.1
ENSG00000211865.1	0.164079	ENSG00000248366.1
ENSG00000065328.17	0.164073	ENSG00000154920.15
ENSG00000213782.7	0.164072	ENSG00000282977.1
ENSG00000265758.1	0.164069	ENSG00000283314.1
ENSG00000108106.14	0.164063	ENSG00000206754.1
ENSG00000137970.7	0.164062	ENSG00000220842.6
ENSG00000125903.4	0.164058	ENSG00000223608.1
ENSG00000197692.5	0.164056	ENSG00000230223.8
ENSG00000008438.5	0.164054	ENSG00000159339.13
ENSG00000147883.12	0.164035	ENSG00000147889.18
ENSG00000108774.15	0.164028	ENSG00000176340.4
ENSG00000100029.18	0.164026	ENSG00000154174.8
ENSG00000111339.12	0.164018	ENSG00000136842.14
ENSG00000112984.12	0.164013	ENSG00000164611.13
ENSG00000162722.9	0.164005	ENSG00000182512.5
ENSG00000108602.18	0.164005	ENSG00000264230.9
ENSG00000166508.18	0.163998	ENSG00000168411.14
ENSG00000072121.17	0.163985	ENSG00000100888.15
ENSG00000147454.14	0.163969	ENSG00000172331.12
ENSG00000122966.17	0.163968	ENSG00000185480.12
ENSG00000224650.2	0.163958	ENSG00000241294.1
ENSG00000121211.8	0.163957	ENSG00000153044.10
ENSG00000232701.1	0.163953	ENSG00000244321.1
ENSG00000173826.15	0.163951	ENSG00000259462.3
ENSG00000127184.13	0.163949	ENSG00000134419.15
ENSG00000072571.20	0.163947	ENSG00000115163.15
ENSG00000117632.23	0.163946	ENSG00000176890.16
ENSG00000169908.12	0.163946	ENSG00000179776.19
ENSG00000180626.10	0.163945	ENSG00000196693.15
ENSG00000088325.16	0.163939	ENSG00000136824.19
ENSG00000006606.9	0.163938	ENSG00000138039.15
ENSG00000228669.2	0.163938	ENSG00000232790.3
ENSG00000065618.21	0.163935	ENSG00000118113.12
ENSG00000113763.12	0.163924	ENSG00000250814.3
ENSG00000208308.1	0.163923	ENSG00000251898.1
ENSG00000206650.1	0.163921	ENSG00000222108.1
ENSG00000011426.11	0.163913	ENSG00000122952.17
ENSG00000211848.1	0.163908	ENSG00000278661.1
ENSG00000230109.1	0.163906	ENSG00000254486.1
ENSG00000230109.1	0.163894	ENSG00000265374.1
ENSG00000235470.5	0.163889	ENSG00000280081.4
ENSG00000146670.10	0.163885	ENSG00000183763.9
ENSG00000087586.18	0.163884	ENSG00000090889.12
ENSG00000126062.4	0.163882	ENSG00000259956.2
ENSG00000136718.10	0.163879	ENSG00000277161.2
ENSG00000071082.11	0.163872	ENSG00000136149.6
ENSG00000172809.13	0.163868	ENSG00000221983.8
ENSG00000163075.13	0.163864	ENSG00000239539.1
ENSG00000178645.13	0.163857	ENSG00000248801.7
ENSG00000120708.17	0.163847	ENSG00000172243.18
ENSG00000113638.14	0.16383	ENSG00000151239.14
ENSG00000085840.13	0.163829	ENSG00000127423.11
ENSG00000100450.13	0.163825	ENSG00000164483.17
ENSG00000100142.16	0.16382	ENSG00000105401.9
ENSG00000240914.1	0.163819	ENSG00000249855.1
ENSG00000103194.16	0.163814	ENSG00000189091.13
ENSG00000160193.12	0.163807	ENSG00000160194.18
ENSG00000257747.2	0.163806	ENSG00000271395.2
ENSG00000140534.14	0.1638	ENSG00000143476.18
ENSG00000131174.7	0.163797	ENSG00000167395.10
ENSG00000133488.15	0.163791	ENSG00000164879.7
ENSG00000103534.17	0.163785	ENSG00000145335.17
ENSG00000018236.15	0.163774	ENSG00000110436.13
ENSG00000237618.1	0.163769	ENSG00000256394.3
ENSG00000117751.18	0.163766	ENSG00000172466.16
ENSG00000225882.1	0.163762	ENSG00000266554.2
ENSG00000225630.1	0.163761	ENSG00000262902.1
ENSG00000241119.2	0.16376	ENSG00000250888.1
ENSG00000117650.13	0.163752	ENSG00000138180.16
ENSG00000188334.3	0.163749	ENSG00000214381.6
ENSG00000105011.9	0.163747	ENSG00000113368.12
ENSG00000169926.11	0.163742	ENSG00000189319.14
ENSG00000073111.14	0.163734	ENSG00000092470.12
ENSG00000135374.11	0.163731	ENSG00000237380.7
ENSG00000153107.13	0.163724	ENSG00000164163.11
ENSG00000115128.7	0.163719	ENSG00000123349.15
ENSG00000113763.12	0.163715	ENSG00000228135.1
ENSG00000134419.15	0.163702	ENSG00000205544.4
ENSG00000145692.15	0.163695	ENSG00000173467.9
ENSG00000161847.14	0.163689	ENSG00000239306.5
ENSG00000230109.1	0.163681	ENSG00000259783.6
ENSG00000116039.13	0.163678	ENSG00000176194.18
ENSG00000211859.1	0.163675	ENSG00000211883.1
ENSG00000168367.11	0.163667	ENSG00000237159.6
ENSG00000121152.10	0.163665	ENSG00000159259.8
ENSG00000115816.15	0.163659	ENSG00000155438.12
ENSG00000185247.15	0.163659	ENSG00000254486.1
ENSG00000188312.14	0.163658	ENSG00000198554.12
ENSG00000182405.6	0.163658	ENSG00000227543.5
ENSG00000243022.1	0.163656	ENSG00000254479.1
ENSG00000005812.11	0.163647	ENSG00000105726.17
ENSG00000053372.5	0.163647	ENSG00000179958.10
ENSG00000035499.13	0.163643	ENSG00000090889.12
ENSG00000065328.17	0.163635	ENSG00000147536.12
ENSG00000229910.1	0.163632	ENSG00000249616.1
ENSG00000125691.14	0.163626	ENSG00000138326.21
ENSG00000211842.1	0.163621	ENSG00000211877.1
ENSG00000174948.6	0.16362	ENSG00000277322.1
ENSG00000173653.8	0.163611	ENSG00000178381.12
ENSG00000187003.7	0.163609	ENSG00000235967.1
ENSG00000173908.9	0.163605	ENSG00000175065.12
ENSG00000166793.13	0.163603	ENSG00000197993.9
ENSG00000235202.2	0.163595	ENSG00000259783.6
ENSG00000112118.20	0.163578	ENSG00000149136.9
ENSG00000093009.11	0.163578	ENSG00000176890.16
ENSG00000149636.16	0.163575	ENSG00000159259.8
ENSG00000103995.14	0.163572	ENSG00000111247.15
ENSG00000249279.6	0.163571	ENSG00000264345.2
ENSG00000131059.12	0.163563	ENSG00000171987.3
ENSG00000224650.2	0.163562	ENSG00000239951.1
ENSG00000211598.2	0.163558	ENSG00000211945.2
ENSG00000230866.2	0.163552	ENSG00000257164.5
ENSG00000108602.18	0.163547	ENSG00000189320.9
ENSG00000116039.13	0.163533	ENSG00000258897.1
ENSG00000069702.11	0.163532	ENSG00000181036.14
ENSG00000134222.16	0.163531	ENSG00000140451.13
ENSG00000140534.14	0.163522	ENSG00000174371.17
ENSG00000108106.14	0.163517	ENSG00000265112.1
ENSG00000242741.2	0.163516	ENSG00000248995.2
ENSG00000144395.18	0.16351	ENSG00000198176.13
ENSG00000010030.14	0.163509	ENSG00000138646.9
ENSG00000121152.10	0.163507	ENSG00000122952.17
ENSG00000101782.15	0.163506	ENSG00000119636.16
ENSG00000124479.11	0.163506	ENSG00000230109.1
ENSG00000066405.13	0.163499	ENSG00000258766.1
ENSG00000207633.3	0.163496	ENSG00000235967.1
ENSG00000092470.12	0.163495	ENSG00000101868.13
ENSG00000053770.12	0.163492	ENSG00000172466.16
ENSG00000139445.18	0.163492	ENSG00000179008.9
ENSG00000178685.14	0.163492	ENSG00000261236.8
ENSG00000200013.1	0.163489	ENSG00000251957.1
ENSG00000074755.15	0.163484	ENSG00000215041.10
ENSG00000007306.15	0.163483	ENSG00000181984.11
ENSG00000224851.2	0.163475	ENSG00000256971.2
ENSG00000196273.8	0.163475	ENSG00000259462.3
ENSG00000064489.23	0.163469	ENSG00000176101.12
ENSG00000135940.7	0.163462	ENSG00000228474.6
ENSG00000248300.1	0.163461	ENSG00000257747.2
ENSG00000226360.5	0.16346	ENSG00000234797.5
ENSG00000076382.17	0.163455	ENSG00000185480.12
ENSG00000112742.10	0.163452	ENSG00000175063.17
ENSG00000109101.8	0.16345	ENSG00000166183.16
ENSG00000104660.19	0.163447	ENSG00000154310.17
ENSG00000207475.1	0.163447	ENSG00000212283.1
ENSG00000115221.12	0.163447	ENSG00000273032.3
ENSG00000198963.11	0.163446	ENSG00000224825.2
ENSG00000102401.20	0.163445	ENSG00000198960.11
ENSG00000142676.14	0.163437	ENSG00000179271.3
ENSG00000169607.13	0.163423	ENSG00000169679.15
ENSG00000231022.1	0.163412	ENSG00000240870.2
ENSG00000097046.13	0.16341	ENSG00000136824.19
ENSG00000154007.7	0.163405	ENSG00000168621.15
ENSG00000129173.13	0.163395	ENSG00000176208.9
ENSG00000057663.16	0.163392	ENSG00000094916.16
ENSG00000231839.1	0.163392	ENSG00000233167.1
ENSG00000211641.3	0.16339	ENSG00000273963.1
ENSG00000134443.10	0.163386	ENSG00000250846.6
ENSG00000233549.2	0.163382	ENSG00000259944.1
ENSG00000134452.20	0.16338	ENSG00000134461.16
ENSG00000092853.14	0.163377	ENSG00000122966.17
ENSG00000103995.14	0.163377	ENSG00000223609.11
ENSG00000129173.13	0.163367	ENSG00000173207.13
ENSG00000158427.15	0.163366	ENSG00000231728.5
ENSG00000211949.3	0.163366	ENSG00000241351.3
ENSG00000122952.17	0.163359	ENSG00000145386.11
ENSG00000206754.1	0.163349	ENSG00000214756.8
ENSG00000027001.10	0.163344	ENSG00000185238.13
ENSG00000127586.17	0.163337	ENSG00000142731.11
ENSG00000211858.1	0.163335	ENSG00000211872.1
ENSG00000111339.12	0.163334	ENSG00000188175.10
ENSG00000103995.14	0.163327	ENSG00000111445.14
ENSG00000118193.12	0.163325	ENSG00000142731.11
ENSG00000100151.16	0.163312	ENSG00000152463.15
ENSG00000110841.14	0.16331	ENSG00000174236.4
ENSG00000120837.8	0.163301	ENSG00000198081.11
ENSG00000248995.2	0.163297	ENSG00000258979.3
ENSG00000204669.11	0.163289	ENSG00000256904.1
ENSG00000243347.2	0.163286	ENSG00000251291.2
ENSG00000174672.16	0.163285	ENSG00000234060.1
ENSG00000143228.13	0.16328	ENSG00000154839.10
ENSG00000156802.13	0.16328	ENSG00000166508.18
ENSG00000227284.2	0.163278	ENSG00000270793.1
ENSG00000260965.1	0.163274	ENSG00000270793.1
ENSG00000222030.1	0.163267	ENSG00000238284.2
ENSG00000230645.2	0.163262	ENSG00000248995.2
ENSG00000167791.14	0.163248	ENSG00000265934.1
ENSG00000270793.1	0.163248	ENSG00000283740.1
ENSG00000138271.6	0.163242	ENSG00000168539.4
ENSG00000145907.16	0.163241	ENSG00000170310.15
ENSG00000006652.15	0.163234	ENSG00000108106.14
ENSG00000149929.16	0.16323	ENSG00000162607.13
ENSG00000234767.2	0.163228	ENSG00000261517.2
ENSG00000205871.5	0.163227	ENSG00000250182.3
ENSG00000135940.7	0.163223	ENSG00000198258.11
ENSG00000233476.3	0.163222	ENSG00000245205.3
ENSG00000139445.18	0.16322	ENSG00000233441.6
ENSG00000106245.11	0.163218	ENSG00000178381.12
ENSG00000250921.2	0.163217	ENSG00000274469.2
ENSG00000038427.16	0.163215	ENSG00000090382.7
ENSG00000149636.16	0.163212	ENSG00000183763.9
ENSG00000080345.18	0.16321	ENSG00000103995.14
ENSG00000211660.3	0.163205	ENSG00000243290.3
ENSG00000173660.12	0.163204	ENSG00000254999.4
ENSG00000164366.4	0.163202	ENSG00000198723.11
ENSG00000200394.1	0.163201	ENSG00000207475.1
ENSG00000080345.18	0.163194	ENSG00000136824.19
ENSG00000231163.6	0.163189	ENSG00000232610.1
ENSG00000125815.9	0.163188	ENSG00000196475.6
ENSG00000234498.3	0.163174	ENSG00000241081.1
ENSG00000071051.14	0.163163	ENSG00000141699.11
ENSG00000138658.16	0.163162	ENSG00000249115.9
ENSG00000164483.17	0.163159	ENSG00000197057.10
ENSG00000103995.14	0.163158	ENSG00000174371.17
ENSG00000091651.9	0.163157	ENSG00000178295.15
ENSG00000156970.13	0.163156	ENSG00000169679.15
ENSG00000080839.12	0.163153	ENSG00000135913.11
ENSG00000164252.13	0.163153	ENSG00000214078.13
ENSG00000216588.9	0.163149	ENSG00000282872.2
ENSG00000105675.9	0.163144	ENSG00000175766.13
ENSG00000104765.16	0.163141	ENSG00000198876.13
ENSG00000109511.12	0.16314	ENSG00000239959.1
ENSG00000206838.1	0.163138	ENSG00000232437.1
ENSG00000175065.12	0.163136	ENSG00000249439.1
ENSG00000239539.1	0.163136	ENSG00000256852.1
ENSG00000159398.16	0.163134	ENSG00000218868.1
ENSG00000203601.3	0.163125	ENSG00000267779.7
ENSG00000119950.21	0.16312	ENSG00000162722.9
ENSG00000164488.12	0.16311	ENSG00000249641.2
ENSG00000159339.13	0.163107	ENSG00000204936.10
ENSG00000130755.13	0.163105	ENSG00000170860.4
ENSG00000122952.17	0.163096	ENSG00000131747.15
ENSG00000211850.1	0.163096	ENSG00000211880.1
ENSG00000146918.20	0.163093	ENSG00000167513.9
ENSG00000133069.17	0.163082	ENSG00000170180.22
ENSG00000162062.15	0.163077	ENSG00000184445.12
ENSG00000088179.9	0.163075	ENSG00000184277.13
ENSG00000101413.12	0.163069	ENSG00000101452.15
ENSG00000233079.3	0.163069	ENSG00000259361.7
ENSG00000070761.8	0.16306	ENSG00000123810.9
ENSG00000064489.23	0.163052	ENSG00000130957.5
ENSG00000196154.12	0.163046	ENSG00000197956.10
ENSG00000130816.17	0.163045	ENSG00000147536.12
ENSG00000078804.13	0.163043	ENSG00000128016.7
ENSG00000171817.17	0.163043	ENSG00000180479.14
ENSG00000226930.1	0.163043	ENSG00000230501.1
ENSG00000230109.1	0.163043	ENSG00000249160.4
ENSG00000120563.10	0.163042	ENSG00000235470.5
ENSG00000178988.11	0.163036	ENSG00000186222.5
ENSG00000096060.15	0.163035	ENSG00000233916.1
ENSG00000155329.12	0.163032	ENSG00000165487.14
ENSG00000229133.1	0.163031	ENSG00000232385.2
ENSG00000131153.9	0.163025	ENSG00000168496.4
ENSG00000105011.9	0.163024	ENSG00000142731.11
ENSG00000211869.1	0.163018	ENSG00000211878.1
ENSG00000216588.9	0.163018	ENSG00000229072.1
ENSG00000076924.12	0.163017	ENSG00000163930.10
ENSG00000239265.5	0.163016	ENSG00000250432.5
ENSG00000086232.13	0.163013	ENSG00000100897.18
ENSG00000101928.13	0.163009	ENSG00000116668.13
ENSG00000124207.17	0.163009	ENSG00000168496.4
ENSG00000154310.17	0.163007	ENSG00000173762.8
ENSG00000080839.12	0.163005	ENSG00000166508.18
ENSG00000063241.8	0.163004	ENSG00000177700.6
ENSG00000187003.7	0.163001	ENSG00000224323.2
ENSG00000137198.10	0.162999	ENSG00000238269.9
ENSG00000071082.11	0.162998	ENSG00000134419.15
ENSG00000178645.13	0.162997	ENSG00000254008.1
ENSG00000135913.11	0.162981	ENSG00000176208.9
ENSG00000117399.14	0.162976	ENSG00000198826.11
ENSG00000115163.15	0.162974	ENSG00000149503.13
ENSG00000112984.12	0.162967	ENSG00000175216.15
ENSG00000123838.11	0.162966	ENSG00000204345.1
ENSG00000214794.4	0.162963	ENSG00000237556.1
ENSG00000133106.15	0.162957	ENSG00000177409.12
ENSG00000224933.2	0.162954	ENSG00000253580.1
ENSG00000106399.11	0.162952	ENSG00000143106.13
ENSG00000145780.8	0.162936	ENSG00000151239.14
ENSG00000172586.8	0.162936	ENSG00000181610.13
ENSG00000099860.9	0.162935	ENSG00000128016.7
ENSG00000189377.9	0.162931	ENSG00000239959.1
ENSG00000180150.5	0.162922	ENSG00000215124.2
ENSG00000232650.6	0.162922	ENSG00000261082.1
ENSG00000198758.11	0.162921	ENSG00000237159.6
ENSG00000178171.11	0.162919	ENSG00000256193.6
ENSG00000211873.1	0.162917	ENSG00000278661.1
ENSG00000137100.16	0.162916	ENSG00000137106.18
ENSG00000211864.2	0.162915	ENSG00000211869.1
ENSG00000186090.11	0.162913	ENSG00000219738.2
ENSG00000125888.15	0.162909	ENSG00000250426.2
ENSG00000070182.21	0.162904	ENSG00000197721.17
ENSG00000211841.1	0.162896	ENSG00000211877.1
ENSG00000231022.1	0.162892	ENSG00000242070.1
ENSG00000159259.8	0.162889	ENSG00000184445.12
ENSG00000130255.13	0.162886	ENSG00000142937.12
ENSG00000105701.16	0.162881	ENSG00000133606.11
ENSG00000197111.16	0.162873	ENSG00000213782.7
ENSG00000197721.17	0.16287	ENSG00000250361.9
ENSG00000004059.11	0.162869	ENSG00000134001.15
ENSG00000111206.13	0.162867	ENSG00000131747.15
ENSG00000107758.16	0.162864	ENSG00000119953.14
ENSG00000119801.13	0.162864	ENSG00000143222.12
ENSG00000136982.6	0.162858	ENSG00000143476.18
ENSG00000224711.2	0.162857	ENSG00000249534.2
ENSG00000125363.14	0.162855	ENSG00000187689.10
ENSG00000109101.8	0.162854	ENSG00000169035.12
ENSG00000085840.13	0.162852	ENSG00000198056.15
ENSG00000185787.15	0.162848	ENSG00000278311.5
ENSG00000129173.13	0.162842	ENSG00000138180.16
ENSG00000219582.3	0.162828	ENSG00000241367.1
ENSG00000108309.14	0.162827	ENSG00000198876.13
ENSG00000231422.2	0.162823	ENSG00000250921.2
ENSG00000223850.1	0.162823	ENSG00000271723.5
ENSG00000211598.2	0.16281	ENSG00000240864.3
ENSG00000136149.6	0.162809	ENSG00000233873.1
ENSG00000105675.9	0.162801	ENSG00000259462.3
ENSG00000237880.2	0.162797	ENSG00000249279.6
ENSG00000211858.1	0.162793	ENSG00000211881.1
ENSG00000234300.1	0.162791	ENSG00000234766.2
ENSG00000147536.12	0.162788	ENSG00000172167.8
ENSG00000108344.15	0.162783	ENSG00000118454.13
ENSG00000189280.3	0.162778	ENSG00000249767.1
ENSG00000013306.16	0.162777	ENSG00000162722.9
ENSG00000100304.13	0.162771	ENSG00000153107.13
ENSG00000064489.23	0.16277	ENSG00000237687.2
ENSG00000158578.21	0.162767	ENSG00000166793.13
ENSG00000173334.4	0.162765	ENSG00000253669.4
ENSG00000250921.2	0.162749	ENSG00000260019.2
ENSG00000257756.6	0.162749	ENSG00000265374.1
ENSG00000010030.14	0.162744	ENSG00000132530.17
ENSG00000090376.11	0.162742	ENSG00000265527.1
ENSG00000199024.1	0.162732	ENSG00000258766.1
ENSG00000198336.9	0.162728	ENSG00000215811.6
ENSG00000007255.10	0.162719	ENSG00000198931.11
ENSG00000118689.15	0.162717	ENSG00000171552.14
ENSG00000106244.13	0.162715	ENSG00000168090.10
ENSG00000170906.16	0.162713	ENSG00000173660.12
ENSG00000248673.2	0.162712	ENSG00000251183.1
ENSG00000180879.14	0.162711	ENSG00000198856.13
ENSG00000211834.1	0.162702	ENSG00000211843.1
ENSG00000227128.5	0.162698	ENSG00000258870.1
ENSG00000156802.13	0.162693	ENSG00000172167.8
ENSG00000084754.12	0.162686	ENSG00000189343.7
ENSG00000071243.16	0.162685	ENSG00000151239.14
ENSG00000227578.1	0.162681	ENSG00000244321.1
ENSG00000012504.15	0.16268	ENSG00000234474.3
ENSG00000130255.13	0.162675	ENSG00000213741.11
ENSG00000223381.2	0.162666	ENSG00000258144.2
ENSG00000053372.5	0.162664	ENSG00000112578.10
ENSG00000101412.13	0.162659	ENSG00000166508.18
ENSG00000205871.5	0.162642	ENSG00000214389.2
ENSG00000187889.13	0.162642	ENSG00000232610.1
ENSG00000119737.6	0.162642	ENSG00000265452.1
ENSG00000214389.2	0.162641	ENSG00000228929.1
ENSG00000228669.2	0.162635	ENSG00000233079.3
ENSG00000243466.1	0.162635	ENSG00000278196.3
ENSG00000237556.1	0.162634	ENSG00000242070.1
ENSG00000035499.13	0.162633	ENSG00000126787.13
ENSG00000159398.16	0.162631	ENSG00000229367.1
ENSG00000166881.10	0.162618	ENSG00000176208.9
ENSG00000012817.16	0.162618	ENSG00000184368.16
ENSG00000233010.1	0.162615	ENSG00000234776.5
ENSG00000113492.14	0.162613	ENSG00000256193.6
ENSG00000082146.13	0.162606	ENSG00000116675.16
ENSG00000006652.15	0.162606	ENSG00000177606.8
ENSG00000234984.1	0.162604	ENSG00000235289.1
ENSG00000076108.12	0.162602	ENSG00000139613.12
ENSG00000080986.13	0.162597	ENSG00000152253.9
ENSG00000240764.4	0.162593	ENSG00000253731.3
ENSG00000223529.1	0.16259	ENSG00000249855.1
ENSG00000211849.1	0.162587	ENSG00000211863.1
ENSG00000085415.16	0.162585	ENSG00000101557.15
ENSG00000107758.16	0.162581	ENSG00000149639.15
ENSG00000163075.13	0.162577	ENSG00000258112.1
ENSG00000109956.13	0.162576	ENSG00000180644.8
ENSG00000130560.9	0.162574	ENSG00000144959.11
ENSG00000153446.16	0.162574	ENSG00000213892.12
ENSG00000083845.9	0.162572	ENSG00000176101.12
ENSG00000168367.11	0.162561	ENSG00000175329.13
ENSG00000156802.13	0.16256	ENSG00000198056.15
ENSG00000249616.1	0.16256	ENSG00000266729.5
ENSG00000211887.2	0.16256	ENSG00000277734.8
ENSG00000115523.17	0.162557	ENSG00000145649.8
ENSG00000069702.11	0.162555	ENSG00000100450.13
ENSG00000107223.13	0.162555	ENSG00000130755.13
ENSG00000234942.3	0.16255	ENSG00000254496.1
ENSG00000073111.14	0.16254	ENSG00000093009.11
ENSG00000099795.7	0.162538	ENSG00000126267.11
ENSG00000157450.16	0.162537	ENSG00000196152.10
ENSG00000070785.17	0.162534	ENSG00000091127.14
ENSG00000126457.22	0.162531	ENSG00000168439.17
ENSG00000130720.13	0.162509	ENSG00000242251.3
ENSG00000130720.13	0.162504	ENSG00000162391.12
ENSG00000125652.8	0.162504	ENSG00000164587.13
ENSG00000183747.12	0.162504	ENSG00000231839.1
ENSG00000229457.1	0.162503	ENSG00000259572.7
ENSG00000094755.17	0.162496	ENSG00000249641.2
ENSG00000169035.12	0.162493	ENSG00000185479.6
ENSG00000231706.2	0.162492	ENSG00000259897.2
ENSG00000271850.2	0.162492	ENSG00000283304.1
ENSG00000211841.1	0.162485	ENSG00000211882.1
ENSG00000224514.3	0.162482	ENSG00000237579.3
ENSG00000228135.1	0.162479	ENSG00000233048.1
ENSG00000018280.17	0.162464	ENSG00000140678.17
ENSG00000156587.16	0.162461	ENSG00000185507.21
ENSG00000211598.2	0.162461	ENSG00000240382.3
ENSG00000211856.1	0.162459	ENSG00000211883.1
ENSG00000230645.2	0.162458	ENSG00000242104.5
ENSG00000122644.13	0.16244	ENSG00000172331.12
ENSG00000024526.17	0.162438	ENSG00000089685.15
ENSG00000153767.10	0.162428	ENSG00000185085.2
ENSG00000063177.13	0.162422	ENSG00000177600.9
ENSG00000111445.14	0.16242	ENSG00000183856.11
ENSG00000127423.11	0.162417	ENSG00000166803.14
ENSG00000112742.10	0.162406	ENSG00000122952.17
ENSG00000227353.1	0.162406	ENSG00000237618.1
ENSG00000230645.2	0.162404	ENSG00000271850.2
ENSG00000113638.14	0.162401	ENSG00000164556.7
ENSG00000203601.3	0.162395	ENSG00000285985.1
ENSG00000207988.1	0.162394	ENSG00000266619.1
ENSG00000080819.9	0.162392	ENSG00000175449.14
ENSG00000214389.2	0.162392	ENSG00000237506.3
ENSG00000229133.1	0.162391	ENSG00000237991.3
ENSG00000225999.1	0.162391	ENSG00000242070.1
ENSG00000227353.1	0.162391	ENSG00000267332.1
ENSG00000235470.5	0.162389	ENSG00000274469.2
ENSG00000278214.1	0.162379	ENSG00000280081.4
ENSG00000011275.19	0.162373	ENSG00000149016.16
ENSG00000090376.11	0.162371	ENSG00000096060.15
ENSG00000115514.12	0.162371	ENSG00000137547.9
ENSG00000232385.2	0.162371	ENSG00000243964.1
ENSG00000254496.1	0.162364	ENSG00000260427.1
ENSG00000080986.13	0.16236	ENSG00000198826.11
ENSG00000128626.12	0.162355	ENSG00000172336.5
ENSG00000123416.15	0.16235	ENSG00000163781.14
ENSG00000133488.15	0.162343	ENSG00000169877.10
ENSG00000111665.12	0.16233	ENSG00000114346.14
ENSG00000012504.15	0.16233	ENSG00000249128.1
ENSG00000200795.1	0.162325	ENSG00000202538.1
ENSG00000138271.6	0.162323	ENSG00000189433.7
ENSG00000102409.10	0.162321	ENSG00000180964.17
ENSG00000211839.1	0.162321	ENSG00000211863.1
ENSG00000105675.9	0.16232	ENSG00000229048.5
ENSG00000087586.18	0.162319	ENSG00000115163.15
ENSG00000175785.13	0.162308	ENSG00000183822.3
ENSG00000132693.12	0.162306	ENSG00000236121.1
ENSG00000201121.1	0.162302	ENSG00000207468.1
ENSG00000109084.14	0.162293	ENSG00000164045.12
ENSG00000082516.9	0.162291	ENSG00000189091.13
ENSG00000069248.12	0.162281	ENSG00000196455.8
ENSG00000111328.7	0.162279	ENSG00000134287.10
ENSG00000164620.9	0.162277	ENSG00000197948.11
ENSG00000211843.1	0.162276	ENSG00000211866.1
ENSG00000175785.13	0.162275	ENSG00000225657.2
ENSG00000134897.14	0.162274	ENSG00000134901.13
ENSG00000110887.8	0.162271	ENSG00000259691.2
ENSG00000136824.19	0.162268	ENSG00000146918.20
ENSG00000211884.1	0.162267	ENSG00000277734.8
ENSG00000117408.11	0.162254	ENSG00000119487.17
ENSG00000105675.9	0.162254	ENSG00000250372.1
ENSG00000068079.8	0.16225	ENSG00000116663.11
ENSG00000175065.12	0.16225	ENSG00000231009.1
ENSG00000248197.1	0.162245	ENSG00000280989.2
ENSG00000105011.9	0.162234	ENSG00000122966.17
ENSG00000232790.3	0.162232	ENSG00000266554.2
ENSG00000207475.1	0.162232	ENSG00000280466.1
ENSG00000211868.1	0.162225	ENSG00000211880.1
ENSG00000220184.2	0.162225	ENSG00000226059.2
ENSG00000214535.3	0.162224	ENSG00000250182.3
ENSG00000120289.12	0.162221	ENSG00000248492.1
ENSG00000170180.22	0.16221	ENSG00000196517.13
ENSG00000232497.1	0.162204	ENSG00000282872.2
ENSG00000224714.3	0.162198	ENSG00000249882.2
ENSG00000137168.8	0.162189	ENSG00000242485.6
ENSG00000127554.13	0.162175	ENSG00000140990.15
ENSG00000224498.1	0.162173	ENSG00000256614.1
ENSG00000104974.12	0.162172	ENSG00000131042.15
ENSG00000089685.15	0.16217	ENSG00000105011.9
ENSG00000211893.4	0.16217	ENSG00000239855.1
ENSG00000249768.2	0.162168	ENSG00000261319.1
ENSG00000110245.12	0.162164	ENSG00000171433.12
ENSG00000215124.2	0.162157	ENSG00000231839.1
ENSG00000143416.21	0.162152	ENSG00000171241.9
ENSG00000100065.15	0.162144	ENSG00000106511.6
ENSG00000127184.13	0.162141	ENSG00000172428.11
ENSG00000181617.6	0.16214	ENSG00000232307.1
ENSG00000111602.12	0.162138	ENSG00000121152.10
ENSG00000169018.6	0.162136	ENSG00000171823.7
ENSG00000153767.10	0.162129	ENSG00000167977.9
ENSG00000211662.2	0.162126	ENSG00000211896.7
ENSG00000105205.7	0.162103	ENSG00000169385.3
ENSG00000232385.2	0.162095	ENSG00000238103.4
ENSG00000137310.12	0.162092	ENSG00000162073.14
ENSG00000124107.5	0.162087	ENSG00000124469.12
ENSG00000099725.14	0.162084	ENSG00000226555.1
ENSG00000125968.9	0.162078	ENSG00000162772.17
ENSG00000162227.8	0.162076	ENSG00000182087.14
ENSG00000211839.1	0.162075	ENSG00000211862.1
ENSG00000217228.1	0.162073	ENSG00000254496.1
ENSG00000105610.6	0.162064	ENSG00000178752.16
ENSG00000211648.2	0.162062	ENSG00000278196.3
ENSG00000051180.17	0.162061	ENSG00000198056.15
ENSG00000175264.8	0.162053	ENSG00000276386.1
ENSG00000084731.15	0.16205	ENSG00000137216.19
ENSG00000188536.13	0.162048	ENSG00000250361.9
ENSG00000211849.1	0.162045	ENSG00000211872.1
ENSG00000157456.8	0.162042	ENSG00000162063.13
ENSG00000024526.17	0.162037	ENSG00000145386.11
ENSG00000128050.9	0.162036	ENSG00000149136.9
ENSG00000111537.5	0.162036	ENSG00000197057.10
ENSG00000211648.2	0.162036	ENSG00000239855.1
ENSG00000251433.1	0.16203	ENSG00000260994.1
ENSG00000216938.3	0.162028	ENSG00000231777.1
ENSG00000145715.15	0.162027	ENSG00000151148.14
ENSG00000092853.14	0.162022	ENSG00000162607.13
ENSG00000063241.8	0.162016	ENSG00000175792.12
ENSG00000083817.9	0.162012	ENSG00000112282.18
ENSG00000181524.6	0.162004	ENSG00000243964.1
ENSG00000101412.13	0.162002	ENSG00000146670.10
ENSG00000122966.17	0.162	ENSG00000151725.12
ENSG00000254486.1	0.161999	ENSG00000258979.3
ENSG00000207392.1	0.161996	ENSG00000212283.1
ENSG00000162699.5	0.161996	ENSG00000226059.2
ENSG00000163781.14	0.161995	ENSG00000166508.18
ENSG00000079999.14	0.16199	ENSG00000136448.13
ENSG00000134057.15	0.161989	ENSG00000143228.13
ENSG00000115641.19	0.161989	ENSG00000178752.16
ENSG00000239699.1	0.161989	ENSG00000243877.1
ENSG00000115128.7	0.161981	ENSG00000168894.10
ENSG00000113595.15	0.161981	ENSG00000176018.13
ENSG00000100450.13	0.161978	ENSG00000197057.10
ENSG00000131351.15	0.161972	ENSG00000146918.20
ENSG00000123416.15	0.161957	ENSG00000146918.20
ENSG00000211844.1	0.161956	ENSG00000211877.1
ENSG00000234777.3	0.161952	ENSG00000261122.6
ENSG00000137965.11	0.161951	ENSG00000138646.9
ENSG00000211668.2	0.161946	ENSG00000211893.4
ENSG00000220842.6	0.161945	ENSG00000234797.5
ENSG00000223668.1	0.161937	ENSG00000237668.1
ENSG00000125356.7	0.161935	ENSG00000241837.7
ENSG00000110104.13	0.161933	ENSG00000115946.8
ENSG00000125652.8	0.161933	ENSG00000213741.11
ENSG00000113492.14	0.16193	ENSG00000178395.7
ENSG00000140319.11	0.161927	ENSG00000162385.11
ENSG00000090889.12	0.161923	ENSG00000165304.8
ENSG00000139734.19	0.16192	ENSG00000146918.20
ENSG00000075218.19	0.161919	ENSG00000140451.13
ENSG00000229688.8	0.161918	ENSG00000249407.1
ENSG00000129244.9	0.161915	ENSG00000133488.15
ENSG00000085644.14	0.161914	ENSG00000160445.11
ENSG00000116809.12	0.161914	ENSG00000167967.16
ENSG00000166441.13	0.161913	ENSG00000233927.5
ENSG00000037897.17	0.16191	ENSG00000148840.11
ENSG00000224514.3	0.161909	ENSG00000240708.2
ENSG00000120708.17	0.161908	ENSG00000123384.14
ENSG00000051180.17	0.161904	ENSG00000133119.13
ENSG00000219451.3	0.161895	ENSG00000249264.1
ENSG00000059573.9	0.161893	ENSG00000116649.10
ENSG00000111229.16	0.161888	ENSG00000176340.4
ENSG00000211872.1	0.161888	ENSG00000211880.1
ENSG00000211851.1	0.161887	ENSG00000211878.1
ENSG00000187372.11	0.161887	ENSG00000276545.1
ENSG00000248300.1	0.161885	ENSG00000248408.1
ENSG00000174371.17	0.161884	ENSG00000185480.12
ENSG00000224519.1	0.161881	ENSG00000231839.1
ENSG00000170271.11	0.161876	ENSG00000204010.3
ENSG00000127337.7	0.161873	ENSG00000156802.13
ENSG00000171490.13	0.161859	ENSG00000185875.13
ENSG00000085999.13	0.161857	ENSG00000156970.13
ENSG00000125740.14	0.16185	ENSG00000130522.6
ENSG00000091651.9	0.161849	ENSG00000168785.8
ENSG00000170180.22	0.161846	ENSG00000178752.16
ENSG00000229537.7	0.161841	ENSG00000234766.2
ENSG00000119801.13	0.16183	ENSG00000151239.14
ENSG00000233048.1	0.16183	ENSG00000274469.2
ENSG00000114902.14	0.161827	ENSG00000205155.8
ENSG00000012504.15	0.161827	ENSG00000265758.1
ENSG00000234777.3	0.161825	ENSG00000250930.5
ENSG00000104979.9	0.161824	ENSG00000140990.15
ENSG00000125492.10	0.161818	ENSG00000216560.4
ENSG00000157450.16	0.161815	ENSG00000166478.10
ENSG00000116675.16	0.161814	ENSG00000133488.15
ENSG00000148248.14	0.161808	ENSG00000149658.18
ENSG00000156587.16	0.161806	ENSG00000240065.8
ENSG00000153002.12	0.161805	ENSG00000237281.1
ENSG00000211673.2	0.161805	ENSG00000241351.3
ENSG00000214686.7	0.161798	ENSG00000244321.1
ENSG00000227862.1	0.161789	ENSG00000243593.1
ENSG00000075218.19	0.161778	ENSG00000173207.13
ENSG00000147454.14	0.161773	ENSG00000184481.17
ENSG00000011426.11	0.161769	ENSG00000115163.15
ENSG00000004059.11	0.161768	ENSG00000189043.10
ENSG00000139579.13	0.161767	ENSG00000164885.13
ENSG00000136149.6	0.161767	ENSG00000228929.1
ENSG00000175329.13	0.161767	ENSG00000265934.1
ENSG00000133742.14	0.161751	ENSG00000136842.14
ENSG00000237618.1	0.161742	ENSG00000260994.1
ENSG00000160818.17	0.161713	ENSG00000166197.17
ENSG00000211843.1	0.161711	ENSG00000211860.1
ENSG00000211637.2	0.161711	ENSG00000224650.2
ENSG00000116039.13	0.161709	ENSG00000260458.3
ENSG00000231422.2	0.161708	ENSG00000249160.4
ENSG00000109101.8	0.161706	ENSG00000163207.7
ENSG00000123485.12	0.161706	ENSG00000165480.16
ENSG00000197595.4	0.161699	ENSG00000198054.12
ENSG00000138813.10	0.161696	ENSG00000167791.14
ENSG00000112312.10	0.161693	ENSG00000123219.13
ENSG00000120539.15	0.161693	ENSG00000147536.12
ENSG00000223586.6	0.161686	ENSG00000233973.7
ENSG00000261082.1	0.161668	ENSG00000280081.4
ENSG00000225222.2	0.161665	ENSG00000233980.1
ENSG00000148773.14	0.161664	ENSG00000154839.10
ENSG00000232650.6	0.161662	ENSG00000285985.1
ENSG00000105011.9	0.161659	ENSG00000127564.17
ENSG00000112658.8	0.161659	ENSG00000170604.5
ENSG00000101447.15	0.161653	ENSG00000184661.14
ENSG00000230082.1	0.161651	ENSG00000237159.6
ENSG00000235202.2	0.161636	ENSG00000254299.3
ENSG00000145826.9	0.161628	ENSG00000227411.1
ENSG00000222844.1	0.161625	ENSG00000252057.2
ENSG00000211842.1	0.161622	ENSG00000211862.1
ENSG00000011600.12	0.161619	ENSG00000106565.18
ENSG00000101082.14	0.161618	ENSG00000138378.19
ENSG00000057593.14	0.161617	ENSG00000125999.11
ENSG00000101782.15	0.161613	ENSG00000118689.15
ENSG00000213014.3	0.16161	ENSG00000243022.1
ENSG00000211662.2	0.161607	ENSG00000211668.2
ENSG00000186407.7	0.161606	ENSG00000197629.6
ENSG00000115163.15	0.161603	ENSG00000175063.17
ENSG00000226695.1	0.161599	ENSG00000259691.2
ENSG00000075218.19	0.161589	ENSG00000138092.11
ENSG00000211872.1	0.161587	ENSG00000277734.8
ENSG00000225759.1	0.161585	ENSG00000260738.1
ENSG00000214914.3	0.161584	ENSG00000238103.4
ENSG00000237552.1	0.161584	ENSG00000258979.3
ENSG00000101412.13	0.161575	ENSG00000151725.12
ENSG00000184203.8	0.161575	ENSG00000213782.7
ENSG00000110243.12	0.161575	ENSG00000242573.1
ENSG00000156970.13	0.161573	ENSG00000171848.16
ENSG00000070182.21	0.161564	ENSG00000264358.1
ENSG00000123374.11	0.161551	ENSG00000123416.15
ENSG00000225179.2	0.16155	ENSG00000227947.2
ENSG00000224851.2	0.161543	ENSG00000230584.1
ENSG00000120539.15	0.161539	ENSG00000156802.13
ENSG00000237806.1	0.16153	ENSG00000260846.2
ENSG00000080839.12	0.161524	ENSG00000153044.10
ENSG00000126267.11	0.161516	ENSG00000180879.14
ENSG00000140534.14	0.161515	ENSG00000142731.11
ENSG00000185247.15	0.161514	ENSG00000226412.1
ENSG00000170860.4	0.16151	ENSG00000197345.13
ENSG00000133488.15	0.161505	ENSG00000178752.16
ENSG00000009954.11	0.161505	ENSG00000197771.13
ENSG00000129810.15	0.161494	ENSG00000142731.11
ENSG00000090013.11	0.161494	ENSG00000173868.12
ENSG00000123689.6	0.161494	ENSG00000197249.14
ENSG00000065328.17	0.16149	ENSG00000184445.12
ENSG00000130522.6	0.161488	ENSG00000248643.5
ENSG00000174672.16	0.161488	ENSG00000249767.1
ENSG00000094804.12	0.161485	ENSG00000121152.10
ENSG00000227284.2	0.161477	ENSG00000273423.1
ENSG00000224546.2	0.161471	ENSG00000225031.1
ENSG00000211871.1	0.16147	ENSG00000277734.8
ENSG00000171202.7	0.161465	ENSG00000183617.5
ENSG00000126787.13	0.161464	ENSG00000178999.13
ENSG00000221325.1	0.161459	ENSG00000231697.3
ENSG00000007306.15	0.161457	ENSG00000105675.9
ENSG00000127586.17	0.161456	ENSG00000176208.9
ENSG00000063854.13	0.16145	ENSG00000166848.7
ENSG00000121552.4	0.161448	ENSG00000163220.11
ENSG00000211841.1	0.161444	ENSG00000211873.1
ENSG00000163811.12	0.161441	ENSG00000185238.13
ENSG00000111206.13	0.161432	ENSG00000152253.9
ENSG00000224519.1	0.161428	ENSG00000258036.2
ENSG00000151033.10	0.161427	ENSG00000185247.15
ENSG00000038427.16	0.161421	ENSG00000121552.4
ENSG00000160883.11	0.161419	ENSG00000197249.14
ENSG00000228437.5	0.161416	ENSG00000240708.2
ENSG00000197176.7	0.161416	ENSG00000249128.1
ENSG00000120129.6	0.161402	ENSG00000143384.14
ENSG00000123728.10	0.1614	ENSG00000187325.5
ENSG00000059804.16	0.161398	ENSG00000184047.20
ENSG00000065328.17	0.161397	ENSG00000111602.12
ENSG00000134852.15	0.161397	ENSG00000180370.10
ENSG00000123219.13	0.161392	ENSG00000131153.9
ENSG00000188334.3	0.161388	ENSG00000225179.2
ENSG00000251210.6	0.161386	ENSG00000259485.2
ENSG00000211833.1	0.161379	ENSG00000211844.1
ENSG00000231009.1	0.161376	ENSG00000267332.1
ENSG00000167325.15	0.161373	ENSG00000174371.17
ENSG00000123545.6	0.161373	ENSG00000197498.13
ENSG00000136149.6	0.161373	ENSG00000230629.2
ENSG00000143418.20	0.161367	ENSG00000162735.19
ENSG00000248708.2	0.161367	ENSG00000283436.1
ENSG00000227000.2	0.16136	ENSG00000283740.1
ENSG00000111775.3	0.16135	ENSG00000123349.15
ENSG00000138772.13	0.161347	ENSG00000283646.2
ENSG00000225657.2	0.161343	ENSG00000264345.2
ENSG00000266554.2	0.161343	ENSG00000285294.1
ENSG00000104267.10	0.161342	ENSG00000158578.21
ENSG00000097046.13	0.161341	ENSG00000176208.9
ENSG00000164087.8	0.161327	ENSG00000185480.12
ENSG00000186081.12	0.161324	ENSG00000205420.11
ENSG00000224976.2	0.161324	ENSG00000227879.2
ENSG00000162062.15	0.161323	ENSG00000173207.13
ENSG00000184792.16	0.161317	ENSG00000187010.21
ENSG00000131469.15	0.161308	ENSG00000162244.12
ENSG00000166881.10	0.161308	ENSG00000178966.17
ENSG00000147160.9	0.161304	ENSG00000234765.1
ENSG00000162244.12	0.161297	ENSG00000180879.14
ENSG00000136929.13	0.161296	ENSG00000162366.8
ENSG00000211845.1	0.161295	ENSG00000211863.1
ENSG00000078967.13	0.16129	ENSG00000116663.11
ENSG00000211871.1	0.161285	ENSG00000211873.1
ENSG00000063854.13	0.161281	ENSG00000104765.16
ENSG00000215881.3	0.16128	ENSG00000248995.2
ENSG00000211653.2	0.161279	ENSG00000211662.2
ENSG00000105011.9	0.161271	ENSG00000111445.14
ENSG00000166947.15	0.16127	ENSG00000198959.12
ENSG00000101868.13	0.161269	ENSG00000101911.13
ENSG00000134917.10	0.161268	ENSG00000197757.8
ENSG00000261348.2	0.161266	ENSG00000271723.5
ENSG00000105610.6	0.161265	ENSG00000162366.8
ENSG00000150779.12	0.161258	ENSG00000164405.11
ENSG00000122966.17	0.161257	ENSG00000154839.10
ENSG00000124098.10	0.161257	ENSG00000167768.4
ENSG00000197721.17	0.161253	ENSG00000197993.9
ENSG00000211594.2	0.16125	ENSG00000211597.2
ENSG00000188674.11	0.161249	ENSG00000229175.2
ENSG00000111247.15	0.161247	ENSG00000183856.11
ENSG00000211746.3	0.16124	ENSG00000237702.2
ENSG00000183340.7	0.161239	ENSG00000229473.2
ENSG00000134917.10	0.161237	ENSG00000260458.3
ENSG00000122952.17	0.161235	ENSG00000176208.9
ENSG00000197408.10	0.161231	ENSG00000230223.8
ENSG00000227000.2	0.161228	ENSG00000256750.2
ENSG00000135973.3	0.161227	ENSG00000189377.9
ENSG00000103549.22	0.161217	ENSG00000140632.17
ENSG00000140534.14	0.161216	ENSG00000154920.15
ENSG00000187010.21	0.161211	ENSG00000236320.4
ENSG00000249066.2	0.161209	ENSG00000258994.1
ENSG00000187824.9	0.161205	ENSG00000263400.8
ENSG00000147140.17	0.161203	ENSG00000147164.12
ENSG00000131725.14	0.161203	ENSG00000198689.13
ENSG00000088325.16	0.161199	ENSG00000165304.8
ENSG00000211598.2	0.161198	ENSG00000211652.2
ENSG00000110244.7	0.161195	ENSG00000186543.7
ENSG00000123374.11	0.161193	ENSG00000166508.18
ENSG00000164109.14	0.161187	ENSG00000185480.12
ENSG00000122952.17	0.161181	ENSG00000183856.11
ENSG00000241098.1	0.161178	ENSG00000271850.2
ENSG00000241224.8	0.161177	ENSG00000277870.5
ENSG00000013306.16	0.161168	ENSG00000167671.12
ENSG00000231839.1	0.161168	ENSG00000248572.6
ENSG00000241119.2	0.161167	ENSG00000261348.2
ENSG00000000938.13	0.161163	ENSG00000167850.4
ENSG00000136504.13	0.161162	ENSG00000184047.20
ENSG00000105610.6	0.16116	ENSG00000137198.10
ENSG00000113638.14	0.161155	ENSG00000185085.2
ENSG00000230573.1	0.161154	ENSG00000260965.1
ENSG00000173868.12	0.161138	ENSG00000206172.8
ENSG00000132471.12	0.161122	ENSG00000198858.10
ENSG00000111796.4	0.161118	ENSG00000115523.17
ENSG00000143333.7	0.161117	ENSG00000261504.1
ENSG00000068885.15	0.161115	ENSG00000206530.11
ENSG00000243347.2	0.161115	ENSG00000251210.6
ENSG00000125356.7	0.161108	ENSG00000134419.15
ENSG00000126432.14	0.161107	ENSG00000131495.9
ENSG00000226695.1	0.161102	ENSG00000234765.1
ENSG00000170855.4	0.161096	ENSG00000185787.15
ENSG00000122025.15	0.161086	ENSG00000183463.6
ENSG00000130592.17	0.161085	ENSG00000130595.19
ENSG00000138658.16	0.161075	ENSG00000164045.12
ENSG00000224519.1	0.161075	ENSG00000237806.1
ENSG00000105701.16	0.161072	ENSG00000175931.13
ENSG00000211844.1	0.16106	ENSG00000211883.1
ENSG00000152219.5	0.161058	ENSG00000158985.14
ENSG00000134216.19	0.161056	ENSG00000239699.1
ENSG00000179532.13	0.161054	ENSG00000197912.16
ENSG00000133488.15	0.161052	ENSG00000198336.9
ENSG00000269806.1	0.161049	ENSG00000283755.2
ENSG00000238212.3	0.161048	ENSG00000250048.2
ENSG00000206605.1	0.161047	ENSG00000230071.2
ENSG00000229537.7	0.161044	ENSG00000256971.2
ENSG00000126267.11	0.161042	ENSG00000176340.4
ENSG00000013561.18	0.161039	ENSG00000181704.12
ENSG00000238285.1	0.161036	ENSG00000243319.7
ENSG00000187889.13	0.161036	ENSG00000254507.2
ENSG00000254299.3	0.161035	ENSG00000261122.6
ENSG00000168539.4	0.161032	ENSG00000226869.6
ENSG00000089289.16	0.161031	ENSG00000188917.15
ENSG00000197019.5	0.161023	ENSG00000204386.12
ENSG00000093009.11	0.161013	ENSG00000183856.11
ENSG00000047597.7	0.161012	ENSG00000205639.12
ENSG00000176194.18	0.161011	ENSG00000188316.15
ENSG00000135390.21	0.161011	ENSG00000198931.11
ENSG00000143006.7	0.161011	ENSG00000232685.5
ENSG00000211847.1	0.161006	ENSG00000211875.1
ENSG00000162598.13	0.161003	ENSG00000229175.2
ENSG00000151725.12	0.161002	ENSG00000163781.14
ENSG00000249785.3	0.160995	ENSG00000256750.2
ENSG00000088053.11	0.160991	ENSG00000160439.16
ENSG00000153140.9	0.160987	ENSG00000158411.11
ENSG00000175699.15	0.160983	ENSG00000235967.1
ENSG00000093009.11	0.160982	ENSG00000131470.15
ENSG00000115084.15	0.160975	ENSG00000168887.11
ENSG00000171060.11	0.160975	ENSG00000172156.4
ENSG00000018625.15	0.160973	ENSG00000106278.12
ENSG00000248673.2	0.160972	ENSG00000250814.3
ENSG00000005961.19	0.160971	ENSG00000088726.16
ENSG00000101916.12	0.160968	ENSG00000197405.8
ENSG00000136944.19	0.160955	ENSG00000248197.1
ENSG00000034713.8	0.160952	ENSG00000101782.15
ENSG00000150867.14	0.16095	ENSG00000198876.13
ENSG00000105993.15	0.160947	ENSG00000185085.2
ENSG00000148572.16	0.160945	ENSG00000164117.14
ENSG00000136888.8	0.160937	ENSG00000140319.11
ENSG00000092470.12	0.160935	ENSG00000123374.11
ENSG00000226917.6	0.160935	ENSG00000227947.2
ENSG00000133048.13	0.160933	ENSG00000159339.13
ENSG00000233681.1	0.160933	ENSG00000242296.2
ENSG00000128710.6	0.160922	ENSG00000128713.14
ENSG00000256287.1	0.160917	ENSG00000263317.1
ENSG00000085840.13	0.160916	ENSG00000168496.4
ENSG00000249407.1	0.160913	ENSG00000249767.1
ENSG00000135476.12	0.160909	ENSG00000142731.11
ENSG00000136944.19	0.160907	ENSG00000254486.1
ENSG00000042088.14	0.160906	ENSG00000116830.12
ENSG00000181171.5	0.160904	ENSG00000232125.5
ENSG00000139734.19	0.160897	ENSG00000164045.12
ENSG00000250888.1	0.160893	ENSG00000256971.2
ENSG00000211839.1	0.160892	ENSG00000211872.1
ENSG00000135940.7	0.160889	ENSG00000176340.4
ENSG00000082146.13	0.160882	ENSG00000155962.13
ENSG00000159398.16	0.160882	ENSG00000232217.1
ENSG00000197408.10	0.16088	ENSG00000260762.1
ENSG00000235967.1	0.160876	ENSG00000258531.2
ENSG00000136944.19	0.160873	ENSG00000222030.1
ENSG00000123349.15	0.16087	ENSG00000136522.14
ENSG00000100557.10	0.16087	ENSG00000173826.15
ENSG00000105679.9	0.160869	ENSG00000184601.11
ENSG00000090512.12	0.160866	ENSG00000248464.1
ENSG00000211593.2	0.160861	ENSG00000211595.2
ENSG00000179029.15	0.160856	ENSG00000201801.1
ENSG00000143384.14	0.160849	ENSG00000177606.8
ENSG00000181171.5	0.160837	ENSG00000259288.7
ENSG00000221949.6	0.160834	ENSG00000259642.2
ENSG00000129173.13	0.160823	ENSG00000198826.11
ENSG00000234093.3	0.160821	ENSG00000249264.1
ENSG00000179869.15	0.160818	ENSG00000180409.3
ENSG00000183856.11	0.160815	ENSG00000237649.8
ENSG00000060762.19	0.160813	ENSG00000198818.10
ENSG00000131470.15	0.160812	ENSG00000164045.12
ENSG00000146670.10	0.160812	ENSG00000164109.14
ENSG00000139620.13	0.160803	ENSG00000249850.1
ENSG00000229910.1	0.160798	ENSG00000264315.1
ENSG00000247627.2	0.160798	ENSG00000267541.1
ENSG00000230183.4	0.160793	ENSG00000230897.1
ENSG00000183822.3	0.160793	ENSG00000271723.5
ENSG00000223597.3	0.160788	ENSG00000258969.2
ENSG00000101882.10	0.160782	ENSG00000185753.13
ENSG00000183822.3	0.160782	ENSG00000235202.2
ENSG00000089685.15	0.160773	ENSG00000117399.14
ENSG00000075336.12	0.160772	ENSG00000076650.7
ENSG00000130755.13	0.160761	ENSG00000165502.7
ENSG00000109625.19	0.160761	ENSG00000178776.5
ENSG00000091651.9	0.160757	ENSG00000198554.12
ENSG00000242445.1	0.160754	ENSG00000249264.1
ENSG00000127184.13	0.160746	ENSG00000170860.4
ENSG00000139719.11	0.160746	ENSG00000177981.11
ENSG00000085840.13	0.160736	ENSG00000122966.17
ENSG00000110848.8	0.160733	ENSG00000112149.10
ENSG00000011426.11	0.160731	ENSG00000143416.21
ENSG00000121152.10	0.160726	ENSG00000164109.14
ENSG00000110244.7	0.160717	ENSG00000113492.14
ENSG00000203910.9	0.160707	ENSG00000218980.2
ENSG00000115993.13	0.1607	ENSG00000155962.13
ENSG00000233549.2	0.160689	ENSG00000234765.1
ENSG00000133488.15	0.160686	ENSG00000188582.10
ENSG00000157456.8	0.160684	ENSG00000183856.11
ENSG00000229890.1	0.160683	ENSG00000282872.2
ENSG00000178776.5	0.160673	ENSG00000198074.10
ENSG00000143476.18	0.160669	ENSG00000171848.16
ENSG00000092853.14	0.160666	ENSG00000100162.15
ENSG00000065328.17	0.160666	ENSG00000127423.11
ENSG00000111247.15	0.160666	ENSG00000143228.13
ENSG00000245384.2	0.160665	ENSG00000256614.1
ENSG00000075218.19	0.16066	ENSG00000165480.16
ENSG00000248338.2	0.160659	ENSG00000249614.2
ENSG00000118193.12	0.160656	ENSG00000139734.19
ENSG00000211863.1	0.160651	ENSG00000211869.1
ENSG00000232722.3	0.16065	ENSG00000285985.1
ENSG00000070366.14	0.160647	ENSG00000186532.12
ENSG00000038427.16	0.160635	ENSG00000120708.17
ENSG00000092853.14	0.160634	ENSG00000112312.10
ENSG00000185262.9	0.160632	ENSG00000232846.1
ENSG00000237880.2	0.160622	ENSG00000257510.2
ENSG00000197111.16	0.16062	ENSG00000229816.1
ENSG00000076382.17	0.160619	ENSG00000138092.11
ENSG00000167104.11	0.160619	ENSG00000167791.14
ENSG00000211663.2	0.160609	ENSG00000211673.2
ENSG00000180150.5	0.1606	ENSG00000260846.2
ENSG00000206142.9	0.160599	ENSG00000234661.2
ENSG00000094804.12	0.160591	ENSG00000153044.10
ENSG00000188393.9	0.160588	ENSG00000226930.1
ENSG00000126432.14	0.160586	ENSG00000174744.14
ENSG00000199032.1	0.160585	ENSG00000207605.3
ENSG00000187889.13	0.160578	ENSG00000217228.1
ENSG00000175699.15	0.160577	ENSG00000249581.2
ENSG00000135374.11	0.160575	ENSG00000184601.11
ENSG00000137970.7	0.160572	ENSG00000235174.1
ENSG00000211734.3	0.16057	ENSG00000275791.1
ENSG00000112312.10	0.160569	ENSG00000146670.10
ENSG00000130560.9	0.160562	ENSG00000164010.15
ENSG00000258036.2	0.160562	ENSG00000260846.2
ENSG00000188674.11	0.160559	ENSG00000229072.1
ENSG00000253428.1	0.16055	ENSG00000259572.7
ENSG00000065328.17	0.160547	ENSG00000100281.14
ENSG00000219095.1	0.160547	ENSG00000268058.1
ENSG00000151148.14	0.160545	ENSG00000175309.15
ENSG00000119950.21	0.160543	ENSG00000172331.12
ENSG00000113368.12	0.160539	ENSG00000122952.17
ENSG00000130720.13	0.160539	ENSG00000174672.16
ENSG00000103995.14	0.160527	ENSG00000140534.14
ENSG00000071794.16	0.160524	ENSG00000136518.17
ENSG00000211843.1	0.160522	ENSG00000211886.1
ENSG00000100029.18	0.160512	ENSG00000131788.16
ENSG00000182533.7	0.160507	ENSG00000233750.3
ENSG00000231031.6	0.160501	ENSG00000264345.2
ENSG00000011275.19	0.16049	ENSG00000198089.16
ENSG00000139734.19	0.160486	ENSG00000178999.13
ENSG00000156675.16	0.160474	ENSG00000187147.18
ENSG00000213180.4	0.160474	ENSG00000232163.2
ENSG00000116039.13	0.16047	ENSG00000264230.9
ENSG00000231422.2	0.160462	ENSG00000254299.3
ENSG00000228295.2	0.160453	ENSG00000277870.5
ENSG00000166589.13	0.160448	ENSG00000167791.14
ENSG00000201457.1	0.160448	ENSG00000235408.6
ENSG00000133106.15	0.160441	ENSG00000196116.8
ENSG00000256077.5	0.160439	ENSG00000259572.7
ENSG00000109674.4	0.160434	ENSG00000165480.16
ENSG00000007968.7	0.160427	ENSG00000111206.13
ENSG00000140941.14	0.160419	ENSG00000179119.15
ENSG00000035499.13	0.160418	ENSG00000184661.14
ENSG00000075429.9	0.160407	ENSG00000258897.1
ENSG00000211882.1	0.160401	ENSG00000278661.1
ENSG00000120802.14	0.1604	ENSG00000129810.15
ENSG00000104267.10	0.160398	ENSG00000184792.16
ENSG00000250814.3	0.160389	ENSG00000254930.1
ENSG00000103995.14	0.160381	ENSG00000185480.12
ENSG00000167863.12	0.160377	ENSG00000197345.13
ENSG00000251271.3	0.160369	ENSG00000277870.5
ENSG00000080986.13	0.160367	ENSG00000184661.14
ENSG00000226525.5	0.160365	ENSG00000228502.1
ENSG00000113387.12	0.160355	ENSG00000119801.13
ENSG00000130821.17	0.160354	ENSG00000196517.13
ENSG00000092853.14	0.160345	ENSG00000237649.8
ENSG00000103534.17	0.160343	ENSG00000184792.16
ENSG00000260994.1	0.160343	ENSG00000265293.2
ENSG00000232790.3	0.160341	ENSG00000240708.2
ENSG00000225328.2	0.160338	ENSG00000231031.6
ENSG00000233476.3	0.160324	ENSG00000249264.1
ENSG00000166579.16	0.160317	ENSG00000184047.20
ENSG00000201302.1	0.160311	ENSG00000235408.6
ENSG00000105726.17	0.16031	ENSG00000157450.16
ENSG00000211651.3	0.160303	ENSG00000211896.7
ENSG00000211849.1	0.1603	ENSG00000211883.1
ENSG00000012504.15	0.160299	ENSG00000166930.7
ENSG00000189377.9	0.160299	ENSG00000214324.5
ENSG00000007306.15	0.160299	ENSG00000256925.3
ENSG00000131469.15	0.160295	ENSG00000169020.10
ENSG00000206177.7	0.160294	ENSG00000235169.11
ENSG00000073754.6	0.160292	ENSG00000162512.16
ENSG00000229457.1	0.160291	ENSG00000234265.2
ENSG00000111726.13	0.160288	ENSG00000115993.13
ENSG00000112118.20	0.160283	ENSG00000162062.15
ENSG00000112742.10	0.16028	ENSG00000176208.9
ENSG00000156509.14	0.160271	ENSG00000163808.17
ENSG00000242741.2	0.160265	ENSG00000251061.2
ENSG00000125356.7	0.160263	ENSG00000156467.10
ENSG00000084733.11	0.160263	ENSG00000168710.18
ENSG00000167104.11	0.160257	ENSG00000265843.3
ENSG00000007306.15	0.160253	ENSG00000172421.10
ENSG00000115944.15	0.160252	ENSG00000170889.14
ENSG00000239559.2	0.160251	ENSG00000256338.2
ENSG00000227128.5	0.16025	ENSG00000229072.1
ENSG00000229175.2	0.160249	ENSG00000237159.6
ENSG00000105610.6	0.160244	ENSG00000136842.14
ENSG00000167791.14	0.160244	ENSG00000173826.15
ENSG00000167791.14	0.160244	ENSG00000267513.3
ENSG00000170454.6	0.16024	ENSG00000273032.3
ENSG00000169020.10	0.160238	ENSG00000198258.11
ENSG00000173436.15	0.160229	ENSG00000174132.9
ENSG00000181524.6	0.160227	ENSG00000249264.1
ENSG00000189377.9	0.160222	ENSG00000203910.9
ENSG00000122952.17	0.160217	ENSG00000151725.12
ENSG00000173209.23	0.160217	ENSG00000245849.8
ENSG00000089012.14	0.160209	ENSG00000181847.12
ENSG00000196273.8	0.160209	ENSG00000227128.5
ENSG00000105669.14	0.160206	ENSG00000149923.14
ENSG00000128313.2	0.160206	ENSG00000234765.1
ENSG00000211637.2	0.1602	ENSG00000211660.3
ENSG00000100220.12	0.160196	ENSG00000178381.12
ENSG00000112539.15	0.160195	ENSG00000154438.8
ENSG00000123219.13	0.160187	ENSG00000151725.12
ENSG00000079277.22	0.160184	ENSG00000140386.13
ENSG00000063854.13	0.160183	ENSG00000090013.11
ENSG00000179886.6	0.160176	ENSG00000183309.12
ENSG00000136448.13	0.160168	ENSG00000154174.8
ENSG00000155962.13	0.160168	ENSG00000181704.12
ENSG00000142945.13	0.160166	ENSG00000167325.15
ENSG00000106366.9	0.160161	ENSG00000125740.14
ENSG00000230734.1	0.160161	ENSG00000233913.7
ENSG00000250888.1	0.16015	ENSG00000253428.1
ENSG00000211941.3	0.160149	ENSG00000239951.1
ENSG00000168367.11	0.160145	ENSG00000227128.5
ENSG00000234300.1	0.160144	ENSG00000249534.2
ENSG00000072571.20	0.16014	ENSG00000175063.17
ENSG00000143977.14	0.160127	ENSG00000198258.11
ENSG00000071539.14	0.160126	ENSG00000111247.15
ENSG00000151725.12	0.16012	ENSG00000185480.12
ENSG00000229537.7	0.160106	ENSG00000248673.2
ENSG00000100412.17	0.160103	ENSG00000117395.13
ENSG00000107223.13	0.160099	ENSG00000125356.7
ENSG00000101868.13	0.160097	ENSG00000149636.16
ENSG00000005194.15	0.160094	ENSG00000089154.11
ENSG00000211838.1	0.160092	ENSG00000211843.1
ENSG00000198768.11	0.160086	ENSG00000273032.3
ENSG00000100941.9	0.16006	ENSG00000108848.16
ENSG00000236720.2	0.16006	ENSG00000280081.4
ENSG00000241939.3	0.160056	ENSG00000257636.6
ENSG00000221325.1	0.160053	ENSG00000263831.1
ENSG00000141699.11	0.16005	ENSG00000196821.10
ENSG00000104413.18	0.160048	ENSG00000169035.12
ENSG00000177294.7	0.160048	ENSG00000185507.21
ENSG00000158869.11	0.160047	ENSG00000167850.4
ENSG00000131475.7	0.160046	ENSG00000181610.13
ENSG00000164488.12	0.160043	ENSG00000285294.1
ENSG00000215124.2	0.160041	ENSG00000249616.1
ENSG00000183249.8	0.160039	ENSG00000258814.2
ENSG00000229716.2	0.160037	ENSG00000241146.1
ENSG00000143476.18	0.160034	ENSG00000166803.14
ENSG00000138092.11	0.160034	ENSG00000198554.12
ENSG00000070761.8	0.16003	ENSG00000185905.4
ENSG00000105011.9	0.160028	ENSG00000139734.19
ENSG00000186432.10	0.160027	ENSG00000196182.11
ENSG00000109511.12	0.160026	ENSG00000256134.1
ENSG00000185670.9	0.160022	ENSG00000189114.8
ENSG00000155438.12	0.160021	ENSG00000163938.17
ENSG00000145555.15	0.160014	ENSG00000243538.1
ENSG00000249534.2	0.160013	ENSG00000280081.4
ENSG00000144959.11	0.160009	ENSG00000175449.14
ENSG00000240382.3	0.160009	ENSG00000241755.1
ENSG00000236651.1	0.160001	ENSG00000268964.3
ENSG00000214199.3	0.159994	ENSG00000223529.1
ENSG00000008438.5	0.159993	ENSG00000167434.10
ENSG00000211855.1	0.15999	ENSG00000211862.1
ENSG00000117650.13	0.159987	ENSG00000163535.18
ENSG00000234765.1	0.159987	ENSG00000260726.2
ENSG00000115268.10	0.159986	ENSG00000134419.15
ENSG00000250387.3	0.15998	ENSG00000250488.2
ENSG00000063854.13	0.159979	ENSG00000166946.14
ENSG00000162344.4	0.159979	ENSG00000227159.8
ENSG00000211917.1	0.159971	ENSG00000211918.1
ENSG00000101782.15	0.159966	ENSG00000105701.16
ENSG00000129173.13	0.159966	ENSG00000166803.14
ENSG00000160932.11	0.159964	ENSG00000282851.2
ENSG00000121152.10	0.159955	ENSG00000165244.7
ENSG00000091651.9	0.159944	ENSG00000130816.17
ENSG00000087085.16	0.159942	ENSG00000197721.17
ENSG00000129173.13	0.15993	ENSG00000154839.10
ENSG00000151033.10	0.15993	ENSG00000231422.2
ENSG00000248673.2	0.15993	ENSG00000259572.7
ENSG00000085840.13	0.159927	ENSG00000103995.14
ENSG00000126756.12	0.159923	ENSG00000152082.15
ENSG00000112514.18	0.159923	ENSG00000204392.11
ENSG00000172428.11	0.159922	ENSG00000187051.9
ENSG00000101425.14	0.159917	ENSG00000149516.14
ENSG00000224094.1	0.159917	ENSG00000225573.4
ENSG00000070770.10	0.159911	ENSG00000180370.10
ENSG00000105701.16	0.15991	ENSG00000145335.17
ENSG00000173335.5	0.1599	ENSG00000265934.1
ENSG00000232790.3	0.159899	ENSG00000259361.7
ENSG00000250787.1	0.159897	ENSG00000267513.3
ENSG00000132507.18	0.159896	ENSG00000141510.18
ENSG00000188313.13	0.159891	ENSG00000205413.8
ENSG00000130948.10	0.159886	ENSG00000266992.1
ENSG00000012223.13	0.159882	ENSG00000064270.13
ENSG00000086589.12	0.159871	ENSG00000181610.13
ENSG00000006652.15	0.159863	ENSG00000152219.5
ENSG00000275239.4	0.159863	ENSG00000283514.1
ENSG00000149503.13	0.159861	ENSG00000163808.17
ENSG00000166167.18	0.159861	ENSG00000214517.10
ENSG00000229537.7	0.159858	ENSG00000248197.1
ENSG00000131981.16	0.159854	ENSG00000143416.21
ENSG00000197721.17	0.159854	ENSG00000204613.11
ENSG00000225851.1	0.159854	ENSG00000259470.2
ENSG00000100450.13	0.159846	ENSG00000117560.8
ENSG00000184203.8	0.159844	ENSG00000253251.3
ENSG00000112149.10	0.159842	ENSG00000163874.11
ENSG00000248408.1	0.159842	ENSG00000258969.2
ENSG00000116752.6	0.159835	ENSG00000178074.6
ENSG00000087365.16	0.159834	ENSG00000149792.9
ENSG00000105732.13	0.159824	ENSG00000106028.11
ENSG00000196943.14	0.159821	ENSG00000213906.10
ENSG00000227284.2	0.159821	ENSG00000244321.1
ENSG00000131100.13	0.159811	ENSG00000143106.13
ENSG00000109805.10	0.159808	ENSG00000169679.15
ENSG00000143546.10	0.159794	ENSG00000197561.7
ENSG00000211856.1	0.159787	ENSG00000211875.1
ENSG00000037897.17	0.159785	ENSG00000166197.17
ENSG00000167257.11	0.159781	ENSG00000275023.5
ENSG00000100897.18	0.159778	ENSG00000121104.8
ENSG00000211863.1	0.15977	ENSG00000211876.1
ENSG00000188508.11	0.159766	ENSG00000283324.1
ENSG00000115947.14	0.159764	ENSG00000136897.8
ENSG00000237552.1	0.159759	ENSG00000244247.2
ENSG00000105677.12	0.159754	ENSG00000128185.10
ENSG00000112742.10	0.159745	ENSG00000172331.12
ENSG00000232685.5	0.159745	ENSG00000256193.6
ENSG00000227947.2	0.159742	ENSG00000229537.7
ENSG00000121211.8	0.159741	ENSG00000154920.15
ENSG00000170310.15	0.15974	ENSG00000183309.12
ENSG00000139445.18	0.159738	ENSG00000183346.9
ENSG00000182533.7	0.159737	ENSG00000251503.8
ENSG00000131558.15	0.159731	ENSG00000197448.14
ENSG00000011275.19	0.159724	ENSG00000136270.14
ENSG00000082516.9	0.159721	ENSG00000204568.12
ENSG00000144771.8	0.159718	ENSG00000198670.12
ENSG00000158042.9	0.159716	ENSG00000184857.8
ENSG00000111247.15	0.159715	ENSG00000138160.7
ENSG00000172167.8	0.159714	ENSG00000185480.12
ENSG00000185658.14	0.159707	ENSG00000197044.11
ENSG00000084070.12	0.159699	ENSG00000100100.13
ENSG00000126267.11	0.159699	ENSG00000140264.21
ENSG00000132646.11	0.159696	ENSG00000167325.15
ENSG00000146918.20	0.159677	ENSG00000156970.13
ENSG00000118113.12	0.159669	ENSG00000167434.10
ENSG00000077080.10	0.159664	ENSG00000259288.7
ENSG00000112742.10	0.159662	ENSG00000165304.8
ENSG00000183747.12	0.159654	ENSG00000223717.1
ENSG00000139648.7	0.159654	ENSG00000248464.1
ENSG00000166509.12	0.159652	ENSG00000243715.1
ENSG00000233750.3	0.159647	ENSG00000237281.1
ENSG00000116586.12	0.159646	ENSG00000172500.13
ENSG00000075461.6	0.159644	ENSG00000108684.15
ENSG00000183747.12	0.159641	ENSG00000229890.1
ENSG00000104537.17	0.159639	ENSG00000155269.12
ENSG00000134690.11	0.159637	ENSG00000156970.13
ENSG00000211799.3	0.159632	ENSG00000211801.3
ENSG00000241061.3	0.159632	ENSG00000259612.1
ENSG00000219507.4	0.159627	ENSG00000232187.1
ENSG00000105810.10	0.159616	ENSG00000184992.13
ENSG00000211873.1	0.159614	ENSG00000211878.1
ENSG00000108592.17	0.15961	ENSG00000227057.10
ENSG00000125818.18	0.159601	ENSG00000170315.14
ENSG00000137818.12	0.1596	ENSG00000177600.9
ENSG00000123405.14	0.159594	ENSG00000124098.10
ENSG00000113387.12	0.159589	ENSG00000153767.10
ENSG00000154727.11	0.159582	ENSG00000205758.12
ENSG00000092853.14	0.15958	ENSG00000123416.15
ENSG00000188095.6	0.15957	ENSG00000229537.7
ENSG00000169084.15	0.159569	ENSG00000223571.6
ENSG00000085840.13	0.159568	ENSG00000111247.15
ENSG00000134827.8	0.159568	ENSG00000138772.13
ENSG00000125484.12	0.159563	ENSG00000170222.12
ENSG00000109101.8	0.159563	ENSG00000179477.11
ENSG00000051180.17	0.159562	ENSG00000122952.17
ENSG00000111665.12	0.15956	ENSG00000138160.7
ENSG00000169385.3	0.159559	ENSG00000196415.10
ENSG00000228669.2	0.159556	ENSG00000229457.1
ENSG00000232790.3	0.159556	ENSG00000267779.7
ENSG00000225657.2	0.159551	ENSG00000237128.1
ENSG00000082146.13	0.159543	ENSG00000184481.17
ENSG00000053372.5	0.159538	ENSG00000080608.10
ENSG00000211868.1	0.159535	ENSG00000276699.1
ENSG00000109511.12	0.159529	ENSG00000249035.7
ENSG00000149313.11	0.159524	ENSG00000151239.14
ENSG00000225657.2	0.159523	ENSG00000234548.7
ENSG00000090013.11	0.159522	ENSG00000111339.12
ENSG00000127564.17	0.159522	ENSG00000198826.11
ENSG00000117650.13	0.159521	ENSG00000140451.13
ENSG00000257747.2	0.159517	ENSG00000259485.2
ENSG00000105679.9	0.159511	ENSG00000168539.4
ENSG00000211869.1	0.15951	ENSG00000211886.1
ENSG00000126267.11	0.159509	ENSG00000233927.5
ENSG00000006634.8	0.159507	ENSG00000105821.15
ENSG00000105676.14	0.159507	ENSG00000261236.8
ENSG00000133048.13	0.159504	ENSG00000283646.2
ENSG00000105677.12	0.159503	ENSG00000164885.13
ENSG00000092470.12	0.159502	ENSG00000156876.10
ENSG00000225226.2	0.159501	ENSG00000229621.2
ENSG00000075218.19	0.159495	ENSG00000146918.20
ENSG00000167791.14	0.159494	ENSG00000196273.8
ENSG00000159712.10	0.159491	ENSG00000254633.2
ENSG00000125454.12	0.15949	ENSG00000141543.12
ENSG00000232790.3	0.15948	ENSG00000278214.1
ENSG00000139734.19	0.159477	ENSG00000154839.10
ENSG00000167863.12	0.159475	ENSG00000169020.10
ENSG00000174672.16	0.159474	ENSG00000235967.1
ENSG00000121316.11	0.159472	ENSG00000143546.10
ENSG00000227860.1	0.15947	ENSG00000239699.1
ENSG00000213977.8	0.15947	ENSG00000257950.3
ENSG00000083845.9	0.159464	ENSG00000179085.8
ENSG00000197176.7	0.15946	ENSG00000240708.2
ENSG00000213593.10	0.159455	ENSG00000248643.5
ENSG00000111231.9	0.159446	ENSG00000204856.12
ENSG00000123349.15	0.15944	ENSG00000174547.13
ENSG00000225944.1	0.159439	ENSG00000244753.2
ENSG00000198406.7	0.159437	ENSG00000241506.1
ENSG00000167985.7	0.159434	ENSG00000175193.14
ENSG00000111206.13	0.159431	ENSG00000156970.13
ENSG00000130560.9	0.15943	ENSG00000197993.9
ENSG00000124469.12	0.159428	ENSG00000179869.15
ENSG00000164587.13	0.159426	ENSG00000221983.8
ENSG00000223479.3	0.159425	ENSG00000250437.1
ENSG00000081842.18	0.159422	ENSG00000187258.14
ENSG00000142937.12	0.159419	ENSG00000180879.14
ENSG00000121152.10	0.159414	ENSG00000127423.11
ENSG00000204460.3	0.159413	ENSG00000234277.3
ENSG00000011275.19	0.159409	ENSG00000106009.16
ENSG00000105640.13	0.159407	ENSG00000130255.13
ENSG00000161970.15	0.159402	ENSG00000226525.5
ENSG00000111206.13	0.159389	ENSG00000185480.12
ENSG00000124207.17	0.159384	ENSG00000198554.12
ENSG00000007306.15	0.159382	ENSG00000244437.1
ENSG00000223656.1	0.159381	ENSG00000264315.1
ENSG00000073111.14	0.159371	ENSG00000143476.18
ENSG00000083814.13	0.15937	ENSG00000171649.12
ENSG00000064489.23	0.15937	ENSG00000215612.8
ENSG00000116141.17	0.159369	ENSG00000233012.2
ENSG00000175065.12	0.159365	ENSG00000215562.2
ENSG00000128383.13	0.159362	ENSG00000158825.6
ENSG00000135776.5	0.159359	ENSG00000164010.15
ENSG00000156587.16	0.159357	ENSG00000185745.10
ENSG00000090061.17	0.159353	ENSG00000229622.1
ENSG00000173467.9	0.159349	ENSG00000236012.2
ENSG00000149503.13	0.159348	ENSG00000175216.15
ENSG00000133069.17	0.159347	ENSG00000188672.19
ENSG00000225630.1	0.159344	ENSG00000237973.1
ENSG00000169347.17	0.159343	ENSG00000250426.2
ENSG00000108107.15	0.159323	ENSG00000169100.14
ENSG00000090061.17	0.159323	ENSG00000232846.1
ENSG00000228929.1	0.159317	ENSG00000234782.3
ENSG00000118113.12	0.159314	ENSG00000239839.7
ENSG00000127184.13	0.159299	ENSG00000150779.12
ENSG00000100100.13	0.159291	ENSG00000265527.1
ENSG00000111639.8	0.159285	ENSG00000150779.12
ENSG00000163499.12	0.159282	ENSG00000213568.4
ENSG00000172831.14	0.15928	ENSG00000204576.12
ENSG00000237281.1	0.159272	ENSG00000257636.6
ENSG00000214897.5	0.159271	ENSG00000243207.6
ENSG00000237618.1	0.159271	ENSG00000260680.1
ENSG00000104760.17	0.159264	ENSG00000154438.8
ENSG00000227947.2	0.159263	ENSG00000259572.7
ENSG00000137310.12	0.159259	ENSG00000189057.11
ENSG00000181927.4	0.159258	ENSG00000183249.8
ENSG00000118689.15	0.159253	ENSG00000147454.14
ENSG00000249797.2	0.159253	ENSG00000250387.3
ENSG00000146670.10	0.159245	ENSG00000198056.15
ENSG00000112110.10	0.159243	ENSG00000131100.13
ENSG00000112742.10	0.159236	ENSG00000223609.11
ENSG00000170271.11	0.159234	ENSG00000171552.14
ENSG00000031691.7	0.159229	ENSG00000095002.15
ENSG00000077984.6	0.159226	ENSG00000180644.8
ENSG00000156467.10	0.159225	ENSG00000174917.9
ENSG00000223717.1	0.159225	ENSG00000251433.1
ENSG00000214604.3	0.15922	ENSG00000240412.1
ENSG00000248942.3	0.159216	ENSG00000260492.3
ENSG00000170523.3	0.159213	ENSG00000229175.2
ENSG00000147378.11	0.159203	ENSG00000224318.6
ENSG00000172404.5	0.159201	ENSG00000234984.1
ENSG00000121152.10	0.1592	ENSG00000172331.12
ENSG00000111785.21	0.159197	ENSG00000132950.19
ENSG00000123349.15	0.159197	ENSG00000136942.15
ENSG00000265374.1	0.159197	ENSG00000274469.2
ENSG00000051180.17	0.159196	ENSG00000132646.11
ENSG00000124571.18	0.159186	ENSG00000125630.16
ENSG00000136718.10	0.159163	ENSG00000157895.11
ENSG00000114742.14	0.159159	ENSG00000176142.13
ENSG00000143416.21	0.159154	ENSG00000238243.3
ENSG00000032219.19	0.15915	ENSG00000100485.12
ENSG00000134419.15	0.15915	ENSG00000233927.5
ENSG00000234782.3	0.159144	ENSG00000240509.1
ENSG00000112312.10	0.159143	ENSG00000188312.14
ENSG00000230068.2	0.159131	ENSG00000259151.2
ENSG00000172830.13	0.15913	ENSG00000172932.16
ENSG00000092470.12	0.159128	ENSG00000156970.13
ENSG00000106018.14	0.159128	ENSG00000231419.6
ENSG00000006831.10	0.159125	ENSG00000141699.11
ENSG00000101945.17	0.159117	ENSG00000126215.14
ENSG00000224411.3	0.159117	ENSG00000247627.2
ENSG00000207633.3	0.159116	ENSG00000221325.1
ENSG00000073111.14	0.159106	ENSG00000198554.12
ENSG00000211850.1	0.159104	ENSG00000211887.2
ENSG00000127586.17	0.159101	ENSG00000183763.9
ENSG00000075399.14	0.159099	ENSG00000158805.12
ENSG00000146918.20	0.159097	ENSG00000148773.14
ENSG00000143228.13	0.159092	ENSG00000172331.12
ENSG00000084070.12	0.15909	ENSG00000152463.15
ENSG00000239699.1	0.15909	ENSG00000270793.1
ENSG00000231422.2	0.159087	ENSG00000250814.3
ENSG00000076003.5	0.159076	ENSG00000105011.9
ENSG00000158578.21	0.159075	ENSG00000168393.13
ENSG00000172482.5	0.159075	ENSG00000229048.5
ENSG00000235408.6	0.15907	ENSG00000251733.1
ENSG00000135521.9	0.159064	ENSG00000160445.11
ENSG00000211864.2	0.159062	ENSG00000278661.1
ENSG00000149516.14	0.15906	ENSG00000169385.3
ENSG00000005187.12	0.159052	ENSG00000200893.1
ENSG00000157538.14	0.159051	ENSG00000205581.11
ENSG00000183822.3	0.15905	ENSG00000231422.2
ENSG00000105011.9	0.159049	ENSG00000185480.12
ENSG00000211653.2	0.159048	ENSG00000211668.2
ENSG00000122966.17	0.159047	ENSG00000134222.16
ENSG00000225573.4	0.15904	ENSG00000241081.1
ENSG00000241098.1	0.15904	ENSG00000250888.1
ENSG00000105063.19	0.159037	ENSG00000182872.16
ENSG00000211834.1	0.159033	ENSG00000211847.1
ENSG00000128050.9	0.159029	ENSG00000170515.14
ENSG00000169006.7	0.159025	ENSG00000241119.2
ENSG00000181856.15	0.159024	ENSG00000188672.19
ENSG00000090013.11	0.159019	ENSG00000197721.17
ENSG00000165502.7	0.159005	ENSG00000183617.5
ENSG00000179676.7	0.158997	ENSG00000217791.4
ENSG00000152455.16	0.158994	ENSG00000167325.15
ENSG00000154478.4	0.158992	ENSG00000198758.11
ENSG00000124469.12	0.158991	ENSG00000164821.5
ENSG00000107789.16	0.158989	ENSG00000175449.14
ENSG00000037897.17	0.15898	ENSG00000111845.5
ENSG00000125676.20	0.158971	ENSG00000156697.13
ENSG00000129810.15	0.158961	ENSG00000169607.13
ENSG00000152443.13	0.158959	ENSG00000189266.13
ENSG00000140319.11	0.158957	ENSG00000145337.5
ENSG00000196116.8	0.158952	ENSG00000225964.6
ENSG00000159259.8	0.15894	ENSG00000183856.11
ENSG00000146670.10	0.158939	ENSG00000189057.11
ENSG00000183747.12	0.158939	ENSG00000248572.6
ENSG00000188095.6	0.158939	ENSG00000257164.5
ENSG00000101412.13	0.158936	ENSG00000112118.20
ENSG00000211912.1	0.158931	ENSG00000211918.1
ENSG00000051180.17	0.158928	ENSG00000112742.10
ENSG00000211945.2	0.158927	ENSG00000240864.3
ENSG00000186543.7	0.158922	ENSG00000229890.1
ENSG00000115896.16	0.158919	ENSG00000135960.10
ENSG00000173653.8	0.158918	ENSG00000183684.8
ENSG00000127184.13	0.158918	ENSG00000205544.4
ENSG00000228882.1	0.158918	ENSG00000233771.2
ENSG00000223586.6	0.158915	ENSG00000248131.6
ENSG00000112312.10	0.158911	ENSG00000127564.17
ENSG00000144959.11	0.15891	ENSG00000155962.13
ENSG00000007168.14	0.158909	ENSG00000167193.8
ENSG00000243347.2	0.158909	ENSG00000257747.2
ENSG00000184481.17	0.158908	ENSG00000198876.13
ENSG00000067334.14	0.158903	ENSG00000139620.13
ENSG00000100129.18	0.1589	ENSG00000169100.14
ENSG00000144524.18	0.158894	ENSG00000165526.9
ENSG00000229537.7	0.158893	ENSG00000237880.2
ENSG00000065328.17	0.158885	ENSG00000100162.15
ENSG00000138326.21	0.158881	ENSG00000172809.13
ENSG00000112667.13	0.15888	ENSG00000116649.10
ENSG00000211848.1	0.158874	ENSG00000211867.1
ENSG00000211663.2	0.158874	ENSG00000211945.2
ENSG00000100888.15	0.158871	ENSG00000151445.16
ENSG00000118689.15	0.158869	ENSG00000167671.12
ENSG00000068079.8	0.158862	ENSG00000282851.2
ENSG00000115268.10	0.158858	ENSG00000166441.13
ENSG00000147454.14	0.158855	ENSG00000167671.12
ENSG00000213787.3	0.158854	ENSG00000237556.1
ENSG00000130675.15	0.158849	ENSG00000254486.1
ENSG00000109805.10	0.158846	ENSG00000162062.15
ENSG00000099795.7	0.158844	ENSG00000277791.5
ENSG00000156802.13	0.158834	ENSG00000169607.13
ENSG00000156876.10	0.158833	ENSG00000171241.9
ENSG00000226360.5	0.15883	ENSG00000241061.3
ENSG00000282133.1	0.158823	ENSG00000282780.1
ENSG00000102900.13	0.158822	ENSG00000132153.15
ENSG00000188399.5	0.158819	ENSG00000233576.1
ENSG00000230866.2	0.158814	ENSG00000265758.1
ENSG00000065328.17	0.158808	ENSG00000198056.15
ENSG00000237618.1	0.158804	ENSG00000275170.1
ENSG00000006007.12	0.158803	ENSG00000167088.11
ENSG00000197176.7	0.158793	ENSG00000228437.5
ENSG00000100403.12	0.158792	ENSG00000100412.17
ENSG00000123364.5	0.158785	ENSG00000227471.9
ENSG00000166152.4	0.158785	ENSG00000237281.1
ENSG00000134419.15	0.15878	ENSG00000138326.21
ENSG00000131981.16	0.15878	ENSG00000145335.17
ENSG00000116824.5	0.15878	ENSG00000211801.3
ENSG00000101843.19	0.158778	ENSG00000156709.15
ENSG00000171680.23	0.158776	ENSG00000254369.6
ENSG00000229622.1	0.158768	ENSG00000252914.1
ENSG00000117560.8	0.158766	ENSG00000275302.2
ENSG00000011454.18	0.158765	ENSG00000157450.16
ENSG00000093009.11	0.158764	ENSG00000111206.13
ENSG00000182512.5	0.158764	ENSG00000196961.13
ENSG00000250819.2	0.158763	ENSG00000284848.2
ENSG00000229457.1	0.158757	ENSG00000234474.3
ENSG00000235746.1	0.158754	ENSG00000256614.1
ENSG00000133561.15	0.158751	ENSG00000133574.10
ENSG00000107815.10	0.158749	ENSG00000125630.16
ENSG00000169607.13	0.158744	ENSG00000171241.9
ENSG00000104221.13	0.158739	ENSG00000164944.12
ENSG00000220583.1	0.158739	ENSG00000249264.1
ENSG00000137818.12	0.158735	ENSG00000152082.15
ENSG00000115993.13	0.158729	ENSG00000135776.5
ENSG00000264230.9	0.158725	ENSG00000276386.1
ENSG00000203809.7	0.158724	ENSG00000253405.1
ENSG00000111880.16	0.158722	ENSG00000146143.19
ENSG00000179115.11	0.158714	ENSG00000196419.13
ENSG00000167863.12	0.158714	ENSG00000232112.3
ENSG00000100632.11	0.158706	ENSG00000116489.13
ENSG00000224514.3	0.158706	ENSG00000250921.2
ENSG00000201294.1	0.158705	ENSG00000206650.1
ENSG00000216588.9	0.158705	ENSG00000220377.1
ENSG00000171987.3	0.158703	ENSG00000248801.7
ENSG00000260680.1	0.158698	ENSG00000267332.1
ENSG00000121552.4	0.158697	ENSG00000148655.15
ENSG00000091542.9	0.158686	ENSG00000124422.12
ENSG00000113384.14	0.158683	ENSG00000130449.6
ENSG00000249383.2	0.158681	ENSG00000261636.2
ENSG00000024526.17	0.158675	ENSG00000075218.19
ENSG00000142784.16	0.158666	ENSG00000214078.13
ENSG00000080345.18	0.15866	ENSG00000095002.15
ENSG00000134697.13	0.15865	ENSG00000166197.17
ENSG00000125814.17	0.15865	ENSG00000169359.16
ENSG00000172167.8	0.158647	ENSG00000176225.15
ENSG00000249226.1	0.158637	ENSG00000270793.1
ENSG00000127564.17	0.158636	ENSG00000186185.14
ENSG00000104760.17	0.158634	ENSG00000110243.12
ENSG00000136824.19	0.158632	ENSG00000169679.15
ENSG00000077312.9	0.158627	ENSG00000112514.18
ENSG00000251504.1	0.158622	ENSG00000280776.2
ENSG00000076650.7	0.158618	ENSG00000133247.14
ENSG00000069206.15	0.158613	ENSG00000224403.1
ENSG00000236311.6	0.158604	ENSG00000261122.6
ENSG00000156787.17	0.1586	ENSG00000253463.1
ENSG00000102901.13	0.158599	ENSG00000185324.22
ENSG00000211847.1	0.158598	ENSG00000211880.1
ENSG00000211848.1	0.158596	ENSG00000211862.1
ENSG00000141295.14	0.158593	ENSG00000186020.13
ENSG00000226695.1	0.158585	ENSG00000267332.1
ENSG00000109101.8	0.15858	ENSG00000147676.14
ENSG00000109805.10	0.158579	ENSG00000111445.14
ENSG00000204140.10	0.158578	ENSG00000232685.5
ENSG00000202125.1	0.158577	ENSG00000255409.1
ENSG00000235202.2	0.158577	ENSG00000256661.1
ENSG00000176194.18	0.158574	ENSG00000237289.10
ENSG00000136842.14	0.158573	ENSG00000170180.22
ENSG00000162607.13	0.158571	ENSG00000174442.12
ENSG00000173786.17	0.158566	ENSG00000185507.21
ENSG00000115137.12	0.158564	ENSG00000153767.10
ENSG00000162244.12	0.158559	ENSG00000173660.12
ENSG00000229890.1	0.158557	ENSG00000259691.2
ENSG00000144395.18	0.158555	ENSG00000183856.11
ENSG00000237380.7	0.158553	ENSG00000285294.1
ENSG00000133488.15	0.158552	ENSG00000135218.19
ENSG00000228135.1	0.158549	ENSG00000254656.3
ENSG00000112312.10	0.158548	ENSG00000167325.15
ENSG00000134760.6	0.158543	ENSG00000186832.9
ENSG00000234435.3	0.158537	ENSG00000259361.7
ENSG00000154917.11	0.158535	ENSG00000188672.19
ENSG00000188095.6	0.158531	ENSG00000265758.1
ENSG00000149313.11	0.15853	ENSG00000155304.6
ENSG00000145088.9	0.158527	ENSG00000163406.11
ENSG00000122966.17	0.158526	ENSG00000160298.18
ENSG00000187889.13	0.158526	ENSG00000233549.2
ENSG00000226056.1	0.158526	ENSG00000237300.2
ENSG00000141034.10	0.158524	ENSG00000150867.14
ENSG00000166509.12	0.158521	ENSG00000254560.6
ENSG00000057935.14	0.15852	ENSG00000140284.11
ENSG00000207052.1	0.158518	ENSG00000238482.1
ENSG00000014919.13	0.15851	ENSG00000163481.8
ENSG00000054118.15	0.158506	ENSG00000184432.11
ENSG00000100297.16	0.158505	ENSG00000132646.11
ENSG00000111644.8	0.158501	ENSG00000162461.8
ENSG00000109929.10	0.1585	ENSG00000123908.12
ENSG00000166508.18	0.158497	ENSG00000172167.8
ENSG00000240412.1	0.158495	ENSG00000264315.1
ENSG00000111775.3	0.158494	ENSG00000135940.7
ENSG00000148730.7	0.15849	ENSG00000198520.12
ENSG00000173193.15	0.158486	ENSG00000177409.12
ENSG00000127528.6	0.158483	ENSG00000128016.7
ENSG00000236977.1	0.158481	ENSG00000282977.1
ENSG00000008118.10	0.158466	ENSG00000264230.9
ENSG00000237618.1	0.158457	ENSG00000237806.1
ENSG00000136888.8	0.158447	ENSG00000137876.11
ENSG00000253748.2	0.158446	ENSG00000275170.1
ENSG00000138363.15	0.158441	ENSG00000166889.14
ENSG00000128016.7	0.15844	ENSG00000175592.9
ENSG00000249616.1	0.158438	ENSG00000260846.2
ENSG00000211841.1	0.158436	ENSG00000211883.1
ENSG00000260347.1	0.158428	ENSG00000270793.1
ENSG00000205858.10	0.158427	ENSG00000257756.6
ENSG00000155962.13	0.158419	ENSG00000158828.8
ENSG00000105694.3	0.158419	ENSG00000160870.15
ENSG00000128383.13	0.158409	ENSG00000235568.7
ENSG00000100297.16	0.158389	ENSG00000111602.12
ENSG00000010404.18	0.158387	ENSG00000070761.8
ENSG00000053372.5	0.158383	ENSG00000130204.13
ENSG00000237289.10	0.158378	ENSG00000249751.4
ENSG00000131558.15	0.158369	ENSG00000144535.20
ENSG00000012504.15	0.158366	ENSG00000241119.2
ENSG00000101331.17	0.158362	ENSG00000234402.1
ENSG00000124279.12	0.158358	ENSG00000171806.12
ENSG00000196273.8	0.158352	ENSG00000256193.6
ENSG00000164169.13	0.158351	ENSG00000232081.1
ENSG00000224519.1	0.158351	ENSG00000249439.1
ENSG00000090061.17	0.158342	ENSG00000213782.7
ENSG00000115163.15	0.158341	ENSG00000161800.13
ENSG00000108309.14	0.158341	ENSG00000167768.4
ENSG00000260094.1	0.15834	ENSG00000264315.1
ENSG00000173335.5	0.158337	ENSG00000256614.1
ENSG00000160883.11	0.158335	ENSG00000163220.11
ENSG00000183508.5	0.158332	ENSG00000198876.13
ENSG00000093009.11	0.158331	ENSG00000146918.20
ENSG00000136982.6	0.15833	ENSG00000165480.16
ENSG00000198420.10	0.158327	ENSG00000223459.6
ENSG00000254289.2	0.158327	ENSG00000254326.1
ENSG00000109062.12	0.158325	ENSG00000109066.14
ENSG00000136824.19	0.158323	ENSG00000142945.13
ENSG00000042062.13	0.158321	ENSG00000115641.19
ENSG00000138161.14	0.15832	ENSG00000213185.7
ENSG00000217716.3	0.158318	ENSG00000249264.1
ENSG00000155660.11	0.158315	ENSG00000244038.11
ENSG00000028137.19	0.158299	ENSG00000138772.13
ENSG00000183747.12	0.158299	ENSG00000235746.1
ENSG00000105325.15	0.158297	ENSG00000131408.15
ENSG00000211835.1	0.158296	ENSG00000211836.1
ENSG00000184068.2	0.158284	ENSG00000221883.4
ENSG00000106993.12	0.158282	ENSG00000107371.14
ENSG00000149636.16	0.158275	ENSG00000166508.18
ENSG00000186001.14	0.158275	ENSG00000275066.5
ENSG00000228135.1	0.158271	ENSG00000267779.7
ENSG00000136944.19	0.15827	ENSG00000285294.1
ENSG00000112212.12	0.158265	ENSG00000162366.8
ENSG00000159398.16	0.158259	ENSG00000233771.2
ENSG00000184368.16	0.158257	ENSG00000229236.3
ENSG00000130522.6	0.158257	ENSG00000235527.7
ENSG00000229457.1	0.158248	ENSG00000249534.2
ENSG00000093183.14	0.158241	ENSG00000102931.8
ENSG00000167513.9	0.158241	ENSG00000171848.16
ENSG00000135763.10	0.158239	ENSG00000247626.5
ENSG00000109805.10	0.158237	ENSG00000172331.12
ENSG00000116675.16	0.158228	ENSG00000173868.12
ENSG00000110243.12	0.158228	ENSG00000216998.1
ENSG00000119801.13	0.158219	ENSG00000125740.14
ENSG00000248673.2	0.158217	ENSG00000266604.1
ENSG00000047597.7	0.158212	ENSG00000267041.6
ENSG00000105669.14	0.1582	ENSG00000181789.14
ENSG00000089685.15	0.158198	ENSG00000171320.15
ENSG00000115993.13	0.158197	ENSG00000184792.16
ENSG00000143222.12	0.15819	ENSG00000161970.15
ENSG00000204437.7	0.158189	ENSG00000232307.1
ENSG00000096060.15	0.158181	ENSG00000265972.6
ENSG00000089012.14	0.15818	ENSG00000211751.9
ENSG00000207523.1	0.158179	ENSG00000238531.1
ENSG00000136448.13	0.158178	ENSG00000204568.12
ENSG00000136944.19	0.158173	ENSG00000234300.1
ENSG00000221200.1	0.158169	ENSG00000248572.6
ENSG00000111445.14	0.158163	ENSG00000146918.20
ENSG00000131747.15	0.158158	ENSG00000138180.16
ENSG00000166183.16	0.158153	ENSG00000203499.12
ENSG00000131747.15	0.158148	ENSG00000134222.16
ENSG00000130164.14	0.158147	ENSG00000198911.12
ENSG00000051180.17	0.158144	ENSG00000136824.19
ENSG00000011426.11	0.158143	ENSG00000164109.14
ENSG00000134248.14	0.158139	ENSG00000172428.11
ENSG00000159882.13	0.158136	ENSG00000163481.8
ENSG00000142945.13	0.158136	ENSG00000169679.15
ENSG00000211846.1	0.158128	ENSG00000211869.1
ENSG00000111602.12	0.158124	ENSG00000140534.14
ENSG00000174948.6	0.158122	ENSG00000183304.10
ENSG00000188582.10	0.158122	ENSG00000197993.9
ENSG00000168899.5	0.158116	ENSG00000221983.8
ENSG00000227620.4	0.158115	ENSG00000229376.3
ENSG00000167513.9	0.158102	ENSG00000168496.4
ENSG00000227000.2	0.1581	ENSG00000252553.1
ENSG00000222030.1	0.158095	ENSG00000234300.1
ENSG00000136982.6	0.158094	ENSG00000198554.12
ENSG00000169006.7	0.158093	ENSG00000261348.2
ENSG00000188095.6	0.158087	ENSG00000280081.4
ENSG00000006652.15	0.158083	ENSG00000160908.15
ENSG00000168619.16	0.158082	ENSG00000224445.3
ENSG00000120563.10	0.158074	ENSG00000261348.2
ENSG00000176728.10	0.15807	ENSG00000184368.16
ENSG00000185247.15	0.15807	ENSG00000257756.6
ENSG00000183822.3	0.158068	ENSG00000234435.3
ENSG00000136875.13	0.158061	ENSG00000170310.15
ENSG00000068489.13	0.158055	ENSG00000145386.11
ENSG00000238212.3	0.158053	ENSG00000283314.1
ENSG00000225882.1	0.158045	ENSG00000237880.2
ENSG00000169877.10	0.158042	ENSG00000188672.19
ENSG00000271850.2	0.158042	ENSG00000283314.1
ENSG00000227939.1	0.158038	ENSG00000230897.1
ENSG00000249128.1	0.158038	ENSG00000257164.5
ENSG00000008118.10	0.158035	ENSG00000197587.11
ENSG00000211862.1	0.158035	ENSG00000211870.1
ENSG00000068489.13	0.158029	ENSG00000142945.13
ENSG00000108106.14	0.158029	ENSG00000197019.5
ENSG00000248708.2	0.158029	ENSG00000251210.6
ENSG00000105610.6	0.158027	ENSG00000205639.12
ENSG00000186543.7	0.158023	ENSG00000248801.7
ENSG00000115128.7	0.158022	ENSG00000144034.16
ENSG00000130731.16	0.15802	ENSG00000167863.12
ENSG00000129170.10	0.158007	ENSG00000237159.6
ENSG00000152253.9	0.158006	ENSG00000165304.8
ENSG00000083307.12	0.158	ENSG00000116039.13
ENSG00000105669.14	0.157999	ENSG00000140264.21
ENSG00000112984.12	0.157996	ENSG00000171848.16
ENSG00000205323.9	0.157996	ENSG00000230068.2
ENSG00000234277.3	0.157992	ENSG00000237579.3
ENSG00000075218.19	0.157986	ENSG00000111247.15
ENSG00000156970.13	0.157984	ENSG00000164045.12
ENSG00000129083.13	0.157982	ENSG00000275023.5
ENSG00000154478.4	0.157979	ENSG00000175329.13
ENSG00000184481.17	0.157979	ENSG00000184792.16
ENSG00000225882.1	0.157979	ENSG00000241119.2
ENSG00000141469.18	0.157976	ENSG00000184481.17
ENSG00000172689.2	0.157976	ENSG00000254656.3
ENSG00000113368.12	0.157974	ENSG00000137310.12
ENSG00000072501.19	0.157971	ENSG00000073111.14
ENSG00000224094.1	0.157963	ENSG00000229133.1
ENSG00000213553.4	0.157962	ENSG00000234797.5
ENSG00000144771.8	0.157959	ENSG00000254486.1
ENSG00000145386.11	0.15795	ENSG00000173207.13
ENSG00000162366.8	0.157948	ENSG00000204613.11
ENSG00000105369.10	0.157947	ENSG00000168434.13
ENSG00000132530.17	0.157945	ENSG00000138035.15
ENSG00000011426.11	0.157945	ENSG00000154920.15
ENSG00000172667.11	0.157939	ENSG00000174307.7
ENSG00000228135.1	0.157937	ENSG00000283304.1
ENSG00000211848.1	0.157935	ENSG00000211854.1
ENSG00000105202.9	0.15793	ENSG00000188846.14
ENSG00000073111.14	0.157927	ENSG00000111206.13
ENSG00000189320.9	0.157926	ENSG00000189433.7
ENSG00000197587.11	0.157926	ENSG00000234661.2
ENSG00000065328.17	0.157922	ENSG00000165244.7
ENSG00000215498.9	0.157922	ENSG00000251575.3
ENSG00000249798.1	0.157919	ENSG00000280890.1
ENSG00000153044.10	0.157912	ENSG00000176890.16
ENSG00000185085.2	0.157909	ENSG00000241127.8
ENSG00000089685.15	0.157908	ENSG00000127564.17
ENSG00000249439.1	0.157905	ENSG00000268058.1
ENSG00000118113.12	0.157901	ENSG00000159339.13
ENSG00000101882.10	0.157899	ENSG00000126945.9
ENSG00000114902.14	0.157895	ENSG00000162385.11
ENSG00000090512.12	0.157891	ENSG00000227802.1
ENSG00000167114.13	0.157891	ENSG00000238227.8
ENSG00000243877.1	0.157891	ENSG00000256614.1
ENSG00000165244.7	0.157884	ENSG00000171848.16
ENSG00000211831.2	0.157884	ENSG00000211844.1
ENSG00000164794.9	0.15787	ENSG00000233167.1
ENSG00000108774.15	0.15787	ENSG00000240682.10
ENSG00000105011.9	0.157866	ENSG00000166803.14
ENSG00000105011.9	0.157865	ENSG00000129810.15
ENSG00000143624.14	0.15786	ENSG00000214783.9
ENSG00000231929.2	0.157857	ENSG00000257332.1
ENSG00000164045.12	0.157856	ENSG00000178295.15
ENSG00000225657.2	0.157856	ENSG00000248197.1
ENSG00000109101.8	0.157855	ENSG00000188910.8
ENSG00000100985.7	0.157851	ENSG00000102010.15
ENSG00000154478.4	0.157839	ENSG00000224944.2
ENSG00000112667.13	0.157834	ENSG00000164182.12
ENSG00000087085.16	0.15783	ENSG00000178752.16
ENSG00000221393.1	0.157815	ENSG00000270793.1
ENSG00000082146.13	0.15781	ENSG00000131981.16
ENSG00000165480.16	0.157809	ENSG00000178999.13
ENSG00000105429.13	0.157809	ENSG00000182979.18
ENSG00000231373.1	0.157809	ENSG00000283378.1
ENSG00000233607.1	0.157806	ENSG00000250930.5
ENSG00000131981.16	0.157802	ENSG00000141469.18
ENSG00000141905.19	0.157801	ENSG00000163808.17
ENSG00000089692.9	0.157797	ENSG00000172215.6
ENSG00000107816.17	0.157793	ENSG00000150593.18
ENSG00000211850.1	0.157792	ENSG00000211859.1
ENSG00000143476.18	0.157789	ENSG00000276043.5
ENSG00000165304.8	0.157785	ENSG00000171848.16
ENSG00000188765.7	0.157782	ENSG00000214541.3
ENSG00000092853.14	0.157776	ENSG00000127423.11
ENSG00000213301.2	0.157773	ENSG00000223717.1
ENSG00000107175.12	0.157772	ENSG00000107185.10
ENSG00000042062.13	0.157772	ENSG00000244703.3
ENSG00000182087.14	0.157771	ENSG00000205078.6
ENSG00000006652.15	0.157769	ENSG00000163874.11
ENSG00000134333.14	0.157766	ENSG00000164117.14
ENSG00000188095.6	0.157766	ENSG00000235470.5
ENSG00000205639.12	0.157765	ENSG00000223609.11
ENSG00000051180.17	0.157762	ENSG00000168496.4
ENSG00000110243.12	0.15776	ENSG00000259836.1
ENSG00000234777.3	0.157758	ENSG00000250921.2
ENSG00000099624.8	0.157757	ENSG00000099800.8
ENSG00000101940.18	0.157746	ENSG00000196998.19
ENSG00000224851.2	0.157745	ENSG00000229537.7
ENSG00000071462.12	0.157744	ENSG00000170855.4
ENSG00000089685.15	0.157737	ENSG00000164109.14
ENSG00000065183.16	0.157736	ENSG00000140612.14
ENSG00000132323.9	0.157735	ENSG00000151239.14
ENSG00000071462.12	0.157735	ENSG00000172115.9
ENSG00000172482.5	0.157732	ENSG00000229105.1
ENSG00000000457.14	0.15773	ENSG00000113638.14
ENSG00000102580.15	0.157723	ENSG00000125304.10
ENSG00000096060.15	0.157722	ENSG00000100100.13
ENSG00000166848.7	0.15772	ENSG00000171552.14
ENSG00000211857.1	0.157718	ENSG00000211867.1
ENSG00000103356.18	0.157717	ENSG00000136933.17
ENSG00000108961.14	0.157715	ENSG00000141504.12
ENSG00000105011.9	0.157702	ENSG00000165304.8
ENSG00000113460.13	0.157697	ENSG00000135632.12
ENSG00000012504.15	0.157695	ENSG00000144771.8
ENSG00000118113.12	0.157693	ENSG00000124107.5
ENSG00000080986.13	0.157693	ENSG00000146670.10
ENSG00000223608.1	0.157691	ENSG00000266729.5
ENSG00000188175.10	0.157688	ENSG00000223609.11
ENSG00000250324.2	0.157687	ENSG00000273423.1
ENSG00000089685.15	0.157682	ENSG00000138180.16
ENSG00000135211.6	0.157672	ENSG00000241127.8
ENSG00000119688.21	0.15767	ENSG00000165861.14
ENSG00000143032.8	0.157666	ENSG00000260726.2
ENSG00000119574.13	0.157664	ENSG00000162032.16
ENSG00000228437.5	0.157664	ENSG00000237552.1
ENSG00000100462.16	0.157663	ENSG00000163468.15
ENSG00000130755.13	0.157662	ENSG00000228474.6
ENSG00000236407.1	0.157657	ENSG00000270793.1
ENSG00000237806.1	0.157655	ENSG00000270222.1
ENSG00000211844.1	0.157649	ENSG00000211888.2
ENSG00000102760.13	0.157645	ENSG00000162772.17
ENSG00000149313.11	0.157643	ENSG00000154174.8
ENSG00000100316.16	0.157641	ENSG00000105202.9
ENSG00000166046.11	0.15764	ENSG00000184481.17
ENSG00000166181.13	0.15764	ENSG00000185085.2
ENSG00000157426.14	0.157637	ENSG00000185085.2
ENSG00000104537.17	0.157636	ENSG00000178171.11
ENSG00000171490.13	0.157635	ENSG00000178035.13
ENSG00000053372.5	0.15763	ENSG00000107937.19
ENSG00000108878.5	0.15763	ENSG00000255474.1
ENSG00000080166.16	0.157629	ENSG00000197953.6
ENSG00000124107.5	0.157625	ENSG00000162551.14
ENSG00000100304.13	0.15762	ENSG00000100403.12
ENSG00000117625.14	0.157617	ENSG00000156171.15
ENSG00000199455.1	0.157613	ENSG00000222952.1
ENSG00000127564.17	0.157608	ENSG00000129810.15
ENSG00000233873.1	0.157597	ENSG00000234498.3
ENSG00000101412.13	0.157596	ENSG00000162062.15
ENSG00000100519.12	0.157591	ENSG00000113734.18
ENSG00000234435.3	0.157591	ENSG00000283304.1
ENSG00000094804.12	0.157588	ENSG00000130816.17
ENSG00000172421.10	0.157587	ENSG00000230223.8
ENSG00000068079.8	0.157586	ENSG00000177409.12
ENSG00000013306.16	0.157586	ENSG00000184481.17
ENSG00000148290.10	0.157585	ENSG00000183172.9
ENSG00000111801.16	0.157584	ENSG00000240065.8
ENSG00000118113.12	0.157583	ENSG00000179869.15
ENSG00000123131.13	0.157573	ENSG00000181924.7
ENSG00000104979.9	0.157572	ENSG00000173660.12
ENSG00000078699.22	0.157569	ENSG00000214078.13
ENSG00000187372.11	0.157564	ENSG00000254122.3
ENSG00000238284.2	0.157564	ENSG00000261122.6
ENSG00000083307.12	0.157562	ENSG00000109101.8
ENSG00000012504.15	0.15756	ENSG00000237552.1
ENSG00000159131.17	0.157559	ENSG00000159147.18
ENSG00000152464.15	0.157557	ENSG00000165660.8
ENSG00000130755.13	0.157553	ENSG00000197345.13
ENSG00000211842.1	0.157553	ENSG00000248366.1
ENSG00000151033.10	0.15755	ENSG00000258487.2
ENSG00000087269.16	0.157549	ENSG00000163811.12
ENSG00000211856.1	0.157549	ENSG00000211886.1
ENSG00000116824.5	0.157545	ENSG00000198851.10
ENSG00000171987.3	0.157539	ENSG00000217228.1
ENSG00000197176.7	0.157538	ENSG00000228135.1
ENSG00000226059.2	0.157534	ENSG00000250427.1
ENSG00000138735.16	0.15753	ENSG00000198478.8
ENSG00000075131.10	0.157528	ENSG00000112312.10
ENSG00000226443.3	0.157516	ENSG00000231373.1
ENSG00000135451.13	0.157514	ENSG00000146670.10
ENSG00000040633.13	0.157512	ENSG00000204209.13
ENSG00000229537.7	0.157504	ENSG00000266554.2
ENSG00000092853.14	0.157498	ENSG00000111445.14
ENSG00000120563.10	0.157496	ENSG00000238212.3
ENSG00000143631.11	0.157495	ENSG00000185479.6
ENSG00000170956.17	0.157492	ENSG00000186529.16
ENSG00000211653.2	0.157485	ENSG00000211659.2
ENSG00000073111.14	0.157481	ENSG00000136824.19
ENSG00000173467.9	0.15748	ENSG00000228410.6
ENSG00000138646.9	0.157475	ENSG00000187608.10
ENSG00000159131.17	0.157472	ENSG00000160208.13
ENSG00000175387.16	0.157466	ENSG00000198700.10
ENSG00000106009.16	0.157465	ENSG00000146830.11
ENSG00000129173.13	0.157464	ENSG00000151725.12
ENSG00000100632.11	0.157463	ENSG00000109133.13
ENSG00000075218.19	0.157462	ENSG00000134057.15
ENSG00000131495.9	0.157457	ENSG00000167863.12
ENSG00000100162.15	0.157455	ENSG00000131153.9
ENSG00000174442.12	0.157445	ENSG00000198554.12
ENSG00000090061.17	0.157442	ENSG00000241913.1
ENSG00000103490.14	0.157439	ENSG00000140990.15
ENSG00000237523.2	0.157437	ENSG00000265758.1
ENSG00000115514.12	0.157429	ENSG00000204370.13
ENSG00000182162.11	0.157426	ENSG00000196476.12
ENSG00000186766.8	0.157411	ENSG00000249439.1
ENSG00000012504.15	0.157408	ENSG00000242741.2
ENSG00000100557.10	0.157404	ENSG00000237159.6
ENSG00000111445.14	0.157396	ENSG00000156876.10
ENSG00000073111.14	0.157394	ENSG00000151725.12
ENSG00000131153.9	0.157391	ENSG00000164109.14
ENSG00000148840.11	0.157378	ENSG00000163938.17
ENSG00000100029.18	0.157378	ENSG00000204120.16
ENSG00000215881.3	0.157376	ENSG00000278214.1
ENSG00000224714.3	0.15737	ENSG00000251291.2
ENSG00000138039.15	0.157369	ENSG00000267603.1
ENSG00000224445.3	0.157368	ENSG00000225657.2
ENSG00000179820.16	0.15736	ENSG00000185905.4
ENSG00000249534.2	0.157352	ENSG00000280989.2
ENSG00000211847.1	0.157347	ENSG00000211877.1
ENSG00000164258.12	0.157347	ENSG00000277791.5
ENSG00000249616.1	0.157344	ENSG00000259836.1
ENSG00000110148.10	0.157343	ENSG00000116039.13
ENSG00000065183.16	0.157342	ENSG00000153107.13
ENSG00000120709.11	0.157342	ENSG00000205189.12
ENSG00000211834.1	0.157339	ENSG00000278661.1
ENSG00000139239.7	0.157338	ENSG00000189343.7
ENSG00000125999.11	0.157327	ENSG00000277268.2
ENSG00000235857.1	0.157318	ENSG00000249616.1
ENSG00000068489.13	0.157309	ENSG00000140451.13
ENSG00000137392.10	0.157309	ENSG00000166862.7
ENSG00000071539.14	0.157307	ENSG00000138092.11
ENSG00000125999.11	0.157301	ENSG00000261210.8
ENSG00000137970.7	0.157299	ENSG00000212802.4
ENSG00000051180.17	0.157298	ENSG00000172167.8
ENSG00000134248.14	0.157298	ENSG00000241837.7
ENSG00000163081.4	0.157293	ENSG00000227059.7
ENSG00000135697.10	0.15729	ENSG00000225900.1
ENSG00000211662.2	0.157289	ENSG00000211893.4
ENSG00000231929.2	0.157286	ENSG00000232947.1
ENSG00000170906.16	0.157284	ENSG00000176973.8
ENSG00000248510.2	0.157284	ENSG00000258994.1
ENSG00000173335.5	0.157283	ENSG00000240152.2
ENSG00000007202.15	0.15728	ENSG00000131473.17
ENSG00000248184.1	0.157276	ENSG00000259572.7
ENSG00000124508.17	0.157273	ENSG00000204642.14
ENSG00000171311.13	0.157272	ENSG00000196072.12
ENSG00000127743.6	0.157271	ENSG00000171060.11
ENSG00000223656.1	0.157267	ENSG00000230611.1
ENSG00000175329.13	0.157261	ENSG00000229175.2
ENSG00000256229.8	0.15726	ENSG00000268658.5
ENSG00000230573.1	0.157259	ENSG00000237556.1
ENSG00000100162.15	0.157258	ENSG00000164045.12
ENSG00000142937.12	0.157253	ENSG00000162244.12
ENSG00000227939.1	0.157249	ENSG00000249264.1
ENSG00000249279.6	0.157244	ENSG00000283304.1
ENSG00000120563.10	0.157237	ENSG00000244247.2
ENSG00000248505.2	0.157236	ENSG00000257510.2
ENSG00000106366.9	0.157235	ENSG00000139318.8
ENSG00000099860.9	0.157235	ENSG00000197019.5
ENSG00000111339.12	0.157231	ENSG00000166793.13
ENSG00000229890.1	0.15723	ENSG00000234765.1
ENSG00000085231.14	0.157221	ENSG00000104671.8
ENSG00000100297.16	0.157218	ENSG00000162607.13
ENSG00000124784.9	0.157218	ENSG00000163806.16
ENSG00000089154.11	0.157213	ENSG00000128016.7
ENSG00000104413.18	0.157204	ENSG00000249641.2
ENSG00000179142.2	0.157202	ENSG00000187889.13
ENSG00000237205.1	0.157202	ENSG00000243877.1
ENSG00000224711.2	0.1572	ENSG00000230525.6
ENSG00000232307.1	0.157196	ENSG00000271620.1
ENSG00000100162.15	0.157193	ENSG00000111445.14
ENSG00000211668.2	0.157193	ENSG00000239855.1
ENSG00000091651.9	0.157192	ENSG00000148229.13
ENSG00000027869.12	0.157191	ENSG00000115523.17
ENSG00000142910.16	0.157187	ENSG00000284543.1
ENSG00000258036.2	0.157185	ENSG00000265934.1
ENSG00000266146.1	0.157179	ENSG00000268469.1
ENSG00000204613.11	0.157173	ENSG00000213088.12
ENSG00000229537.7	0.157168	ENSG00000236311.6
ENSG00000223597.3	0.157164	ENSG00000263317.1
ENSG00000101412.13	0.157163	ENSG00000168496.4
ENSG00000164068.16	0.157163	ENSG00000179526.17
ENSG00000009844.16	0.157162	ENSG00000096080.12
ENSG00000211836.1	0.157162	ENSG00000211859.1
ENSG00000211862.1	0.157162	ENSG00000211877.1
ENSG00000172466.16	0.157161	ENSG00000207741.1
ENSG00000249797.2	0.157157	ENSG00000250437.1
ENSG00000051180.17	0.157154	ENSG00000101057.16
ENSG00000069399.15	0.157153	ENSG00000102096.9
ENSG00000080839.12	0.15715	ENSG00000130816.17
ENSG00000054118.15	0.15715	ENSG00000204209.13
ENSG00000170476.16	0.15715	ENSG00000264230.9
ENSG00000211838.1	0.157149	ENSG00000211868.1
ENSG00000157426.14	0.157148	ENSG00000164168.8
ENSG00000134057.15	0.157148	ENSG00000165304.8
ENSG00000110442.12	0.157147	ENSG00000176340.4
ENSG00000105447.13	0.157146	ENSG00000166166.13
ENSG00000103995.14	0.157144	ENSG00000166947.15
ENSG00000257164.5	0.157141	ENSG00000261154.1
ENSG00000145423.5	0.15714	ENSG00000184792.16
ENSG00000101079.21	0.157136	ENSG00000214078.13
ENSG00000216938.3	0.157134	ENSG00000270793.1
ENSG00000113262.16	0.157132	ENSG00000125999.11
ENSG00000232712.6	0.157132	ENSG00000249767.1
ENSG00000224514.3	0.15713	ENSG00000232650.6
ENSG00000236052.2	0.15713	ENSG00000261122.6
ENSG00000156970.13	0.15712	ENSG00000165304.8
ENSG00000130675.15	0.157119	ENSG00000274469.2
ENSG00000126756.12	0.157117	ENSG00000180879.14
ENSG00000138658.16	0.157108	ENSG00000171960.12
ENSG00000130649.10	0.157105	ENSG00000214279.13
ENSG00000230523.1	0.157103	ENSG00000234548.7
ENSG00000224851.2	0.1571	ENSG00000232790.3
ENSG00000238212.3	0.157098	ENSG00000283304.1
ENSG00000226658.1	0.157096	ENSG00000251957.1
ENSG00000174990.8	0.157091	ENSG00000241935.9
ENSG00000240764.4	0.157088	ENSG00000262209.3
ENSG00000248338.2	0.157087	ENSG00000249066.2
ENSG00000214288.4	0.157082	ENSG00000249338.1
ENSG00000059378.13	0.15708	ENSG00000108771.13
ENSG00000244247.2	0.15708	ENSG00000250048.2
ENSG00000207468.1	0.157077	ENSG00000252060.1
ENSG00000173660.12	0.157075	ENSG00000179271.3
ENSG00000142546.14	0.157059	ENSG00000188167.9
ENSG00000053747.17	0.157055	ENSG00000154065.17
ENSG00000125356.7	0.157052	ENSG00000168894.10
ENSG00000075218.19	0.157049	ENSG00000154839.10
ENSG00000041357.16	0.157044	ENSG00000105171.10
ENSG00000143384.14	0.157044	ENSG00000162772.17
ENSG00000169347.17	0.157044	ENSG00000219073.8
ENSG00000183856.11	0.157039	ENSG00000267041.6
ENSG00000181847.12	0.157038	ENSG00000271503.6
ENSG00000133742.14	0.157037	ENSG00000188175.10
ENSG00000000938.13	0.157031	ENSG00000235568.7
ENSG00000170271.11	0.15703	ENSG00000236320.4
ENSG00000140319.11	0.157026	ENSG00000172428.11
ENSG00000197465.14	0.157024	ENSG00000204613.11
ENSG00000249439.1	0.157024	ENSG00000256614.1
ENSG00000138346.15	0.157023	ENSG00000176208.9
ENSG00000244321.1	0.157023	ENSG00000260846.2
ENSG00000112312.10	0.157018	ENSG00000249115.9
ENSG00000260305.1	0.157017	ENSG00000261122.6
ENSG00000211850.1	0.157015	ENSG00000211888.2
ENSG00000187889.13	0.157011	ENSG00000268964.3
ENSG00000135472.9	0.157008	ENSG00000227802.1
ENSG00000197919.6	0.157002	ENSG00000231009.1
ENSG00000086712.13	0.156997	ENSG00000124784.9
ENSG00000111445.14	0.156993	ENSG00000122952.17
ENSG00000170604.5	0.156991	ENSG00000187713.7
ENSG00000111665.12	0.15699	ENSG00000171320.15
ENSG00000144959.11	0.156989	ENSG00000164068.16
ENSG00000111247.15	0.156985	ENSG00000165244.7
ENSG00000178685.14	0.15698	ENSG00000180900.20
ENSG00000240914.1	0.15698	ENSG00000242208.1
ENSG00000132646.11	0.156975	ENSG00000165244.7
ENSG00000111802.14	0.156974	ENSG00000153767.10
ENSG00000125740.14	0.156973	ENSG00000248643.5
ENSG00000103995.14	0.156968	ENSG00000198826.11
ENSG00000185069.2	0.156961	ENSG00000233549.2
ENSG00000147548.17	0.156959	ENSG00000155329.12
ENSG00000230897.1	0.156957	ENSG00000242071.3
ENSG00000068745.15	0.156956	ENSG00000106635.8
ENSG00000116786.13	0.156953	ENSG00000196235.14
ENSG00000225179.2	0.156949	ENSG00000231814.3
ENSG00000013306.16	0.156942	ENSG00000184792.16
ENSG00000131738.11	0.156931	ENSG00000225623.1
ENSG00000047597.7	0.156926	ENSG00000164010.15
ENSG00000162722.9	0.156922	ENSG00000204613.11
ENSG00000089280.19	0.156918	ENSG00000197111.16
ENSG00000167670.16	0.156916	ENSG00000185480.12
ENSG00000071539.14	0.156915	ENSG00000166803.14
ENSG00000112742.10	0.156914	ENSG00000135476.12
ENSG00000159261.12	0.156914	ENSG00000231532.6
ENSG00000112659.14	0.156913	ENSG00000198198.17
ENSG00000214686.7	0.156913	ENSG00000214794.4
ENSG00000242020.3	0.156911	ENSG00000253953.3
ENSG00000237579.3	0.15691	ENSG00000265758.1
ENSG00000189343.7	0.156906	ENSG00000224094.1
ENSG00000132780.17	0.156904	ENSG00000167670.16
ENSG00000113387.12	0.1569	ENSG00000146963.18
ENSG00000178562.18	0.1569	ENSG00000198851.10
ENSG00000188095.6	0.156892	ENSG00000271850.2
ENSG00000117118.10	0.156891	ENSG00000151465.14
ENSG00000117394.24	0.156889	ENSG00000164010.15
ENSG00000090889.12	0.156887	ENSG00000169679.15
ENSG00000239959.1	0.156887	ENSG00000258527.1
ENSG00000097046.13	0.156883	ENSG00000146918.20
ENSG00000178248.11	0.156881	ENSG00000230122.1
ENSG00000111602.12	0.15686	ENSG00000146670.10
ENSG00000228669.2	0.15686	ENSG00000241098.1
ENSG00000211862.1	0.15686	ENSG00000278661.1
ENSG00000133488.15	0.156858	ENSG00000196517.13
ENSG00000167625.11	0.156849	ENSG00000186666.6
ENSG00000160948.14	0.156848	ENSG00000180879.14
ENSG00000169877.10	0.156848	ENSG00000184792.16
ENSG00000211831.2	0.156843	ENSG00000211838.1
ENSG00000134222.16	0.15684	ENSG00000138160.7
ENSG00000226525.5	0.156839	ENSG00000236058.3
ENSG00000067704.10	0.156837	ENSG00000159459.12
ENSG00000011454.18	0.156824	ENSG00000143398.20
ENSG00000186543.7	0.15682	ENSG00000251433.1
ENSG00000230645.2	0.156818	ENSG00000248131.6
ENSG00000101892.12	0.156806	ENSG00000236420.1
ENSG00000108602.18	0.156805	ENSG00000139648.7
ENSG00000114125.14	0.156797	ENSG00000169021.6
ENSG00000106244.13	0.156794	ENSG00000129103.19
ENSG00000159199.14	0.156793	ENSG00000239672.8
ENSG00000037897.17	0.156792	ENSG00000163938.17
ENSG00000237552.1	0.156791	ENSG00000254656.3
ENSG00000024862.18	0.156786	ENSG00000120253.14
ENSG00000101204.18	0.156781	ENSG00000162076.13
ENSG00000132604.11	0.156781	ENSG00000213380.16
ENSG00000113492.14	0.15678	ENSG00000167791.14
ENSG00000063854.13	0.156778	ENSG00000100897.18
ENSG00000075426.12	0.156777	ENSG00000141582.15
ENSG00000214199.3	0.156773	ENSG00000217027.1
ENSG00000170231.16	0.156771	ENSG00000258897.1
ENSG00000023330.15	0.156766	ENSG00000132581.10
ENSG00000086589.12	0.156762	ENSG00000185728.17
ENSG00000176022.7	0.156758	ENSG00000238227.8
ENSG00000162366.8	0.156756	ENSG00000224177.8
ENSG00000225169.1	0.156755	ENSG00000231749.3
ENSG00000240382.3	0.156751	ENSG00000243290.3
ENSG00000249439.1	0.156749	ENSG00000251433.1
ENSG00000172428.11	0.156742	ENSG00000177700.6
ENSG00000198074.10	0.156742	ENSG00000226869.6
ENSG00000127337.7	0.15674	ENSG00000131153.9
ENSG00000224933.2	0.156738	ENSG00000227000.2
ENSG00000229578.3	0.156738	ENSG00000230040.2
ENSG00000163781.14	0.156737	ENSG00000174371.17
ENSG00000149531.15	0.156737	ENSG00000205611.5
ENSG00000114346.14	0.156736	ENSG00000161800.13
ENSG00000205549.10	0.156734	ENSG00000227610.1
ENSG00000214381.6	0.156734	ENSG00000280989.2
ENSG00000122966.17	0.156733	ENSG00000167513.9
ENSG00000101868.13	0.15673	ENSG00000147536.12
ENSG00000111445.14	0.156729	ENSG00000140534.14
ENSG00000211848.1	0.156729	ENSG00000211868.1
ENSG00000152433.15	0.156729	ENSG00000213782.7
ENSG00000211850.1	0.156727	ENSG00000248366.1
ENSG00000063046.18	0.156724	ENSG00000084754.12
ENSG00000235967.1	0.156711	ENSG00000283755.2
ENSG00000111247.15	0.156696	ENSG00000131470.15
ENSG00000158828.8	0.156683	ENSG00000181704.12
ENSG00000196605.7	0.156683	ENSG00000275052.5
ENSG00000261210.8	0.156671	ENSG00000265934.1
ENSG00000100911.16	0.15667	ENSG00000134809.9
ENSG00000106348.18	0.15667	ENSG00000197157.11
ENSG00000169607.13	0.156669	ENSG00000178999.13
ENSG00000235470.5	0.156668	ENSG00000260287.4
ENSG00000100281.14	0.156667	ENSG00000171241.9
ENSG00000273032.3	0.156658	ENSG00000285294.1
ENSG00000130821.17	0.156656	ENSG00000133742.14
ENSG00000073111.14	0.156656	ENSG00000167325.15
ENSG00000158985.14	0.156652	ENSG00000166128.13
ENSG00000211771.1	0.156651	ENSG00000211772.11
ENSG00000212135.1	0.15665	ENSG00000221643.1
ENSG00000228976.1	0.156644	ENSG00000236776.1
ENSG00000104979.9	0.156643	ENSG00000116586.12
ENSG00000211660.3	0.156642	ENSG00000241755.1
ENSG00000072849.11	0.156634	ENSG00000167842.16
ENSG00000266952.2	0.156632	ENSG00000278214.1
ENSG00000130821.17	0.156619	ENSG00000145423.5
ENSG00000211856.1	0.156615	ENSG00000211869.1
ENSG00000226059.2	0.156607	ENSG00000231470.1
ENSG00000090621.15	0.156605	ENSG00000205339.10
ENSG00000230629.2	0.156602	ENSG00000236801.1
ENSG00000226525.5	0.156601	ENSG00000230207.1
ENSG00000136842.14	0.156594	ENSG00000223609.11
ENSG00000082153.18	0.156593	ENSG00000213281.5
ENSG00000148840.11	0.156589	ENSG00000164163.11
ENSG00000138658.16	0.156586	ENSG00000146670.10
ENSG00000103423.14	0.156577	ENSG00000206053.13
ENSG00000125691.14	0.156575	ENSG00000172809.13
ENSG00000172428.11	0.156573	ENSG00000174547.13
ENSG00000024526.17	0.156564	ENSG00000114346.14
ENSG00000094804.12	0.156562	ENSG00000162607.13
ENSG00000197176.7	0.156559	ENSG00000238212.3
ENSG00000085999.13	0.156558	ENSG00000127564.17
ENSG00000075461.6	0.156557	ENSG00000163485.17
ENSG00000140612.14	0.156557	ENSG00000166797.11
ENSG00000135776.5	0.156555	ENSG00000196517.13
ENSG00000124164.16	0.156542	ENSG00000244462.8
ENSG00000169035.12	0.156541	ENSG00000170465.10
ENSG00000238087.3	0.156541	ENSG00000260762.1
ENSG00000099804.9	0.156539	ENSG00000184792.16
ENSG00000105618.14	0.15653	ENSG00000256453.2
ENSG00000254486.1	0.156528	ENSG00000271850.2
ENSG00000228437.5	0.156527	ENSG00000265758.1
ENSG00000211862.1	0.156524	ENSG00000277734.8
ENSG00000130821.17	0.156519	ENSG00000149806.11
ENSG00000153767.10	0.156518	ENSG00000154174.8
ENSG00000101193.8	0.156515	ENSG00000149658.18
ENSG00000154007.7	0.156514	ENSG00000249367.1
ENSG00000011275.19	0.156504	ENSG00000091732.17
ENSG00000231839.1	0.156504	ENSG00000256614.1
ENSG00000149503.13	0.156503	ENSG00000161800.13
ENSG00000198284.9	0.156496	ENSG00000232287.2
ENSG00000251433.1	0.156493	ENSG00000267170.1
ENSG00000148290.10	0.156488	ENSG00000204713.11
ENSG00000112742.10	0.156485	ENSG00000156802.13
ENSG00000199038.1	0.156484	ENSG00000237691.1
ENSG00000125999.11	0.156481	ENSG00000155269.12
ENSG00000226507.1	0.156469	ENSG00000240870.2
ENSG00000239437.3	0.156461	ENSG00000239742.3
ENSG00000102010.15	0.156457	ENSG00000134827.8
ENSG00000101162.4	0.156452	ENSG00000177324.14
ENSG00000133742.14	0.156447	ENSG00000162722.9
ENSG00000127586.17	0.156446	ENSG00000144395.18
ENSG00000226370.1	0.156441	ENSG00000231373.1
ENSG00000024862.18	0.156437	ENSG00000111897.7
ENSG00000121621.7	0.156433	ENSG00000139734.19
ENSG00000113734.18	0.156425	ENSG00000196470.12
ENSG00000120539.15	0.156418	ENSG00000143476.18
ENSG00000085999.13	0.156413	ENSG00000142945.13
ENSG00000230109.1	0.156411	ENSG00000241098.1
ENSG00000011275.19	0.156409	ENSG00000071189.21
ENSG00000113734.18	0.156409	ENSG00000130731.16
ENSG00000227471.9	0.156409	ENSG00000273032.3
ENSG00000216938.3	0.156408	ENSG00000259691.2
ENSG00000047249.18	0.156403	ENSG00000089234.16
ENSG00000125740.14	0.156402	ENSG00000183864.5
ENSG00000128519.3	0.156401	ENSG00000235264.1
ENSG00000136149.6	0.156401	ENSG00000236058.3
ENSG00000183747.12	0.15639	ENSG00000237556.1
ENSG00000227347.1	0.15639	ENSG00000243547.1
ENSG00000205639.12	0.156386	ENSG00000206177.7
ENSG00000102837.7	0.156382	ENSG00000118113.12
ENSG00000090686.16	0.15638	ENSG00000122566.22
ENSG00000127337.7	0.156367	ENSG00000138658.16
ENSG00000121104.8	0.156367	ENSG00000188554.15
ENSG00000108771.13	0.156365	ENSG00000282851.2
ENSG00000200312.1	0.15636	ENSG00000278771.1
ENSG00000113638.14	0.156357	ENSG00000143363.17
ENSG00000237159.6	0.15635	ENSG00000260492.3
ENSG00000111229.16	0.156349	ENSG00000136875.13
ENSG00000219582.3	0.156347	ENSG00000257332.1
ENSG00000151725.12	0.156346	ENSG00000156970.13
ENSG00000138160.7	0.156329	ENSG00000171241.9
ENSG00000218980.2	0.156329	ENSG00000241278.1
ENSG00000250787.1	0.156329	ENSG00000265934.1
ENSG00000128383.13	0.156321	ENSG00000197249.14
ENSG00000154438.8	0.15632	ENSG00000260094.1
ENSG00000139620.13	0.156317	ENSG00000160908.15
ENSG00000011451.21	0.156316	ENSG00000085872.15
ENSG00000211861.1	0.156316	ENSG00000211875.1
ENSG00000105011.9	0.156313	ENSG00000168496.4
ENSG00000105738.11	0.156312	ENSG00000171603.18
ENSG00000111206.13	0.156311	ENSG00000165480.16
ENSG00000144771.8	0.156311	ENSG00000229537.7
ENSG00000163295.5	0.156302	ENSG00000172421.10
ENSG00000114166.8	0.156294	ENSG00000164068.16
ENSG00000240317.3	0.156283	ENSG00000265813.2
ENSG00000179460.5	0.156281	ENSG00000237556.1
ENSG00000162062.15	0.156278	ENSG00000228716.7
ENSG00000230806.1	0.156274	ENSG00000241119.2
ENSG00000105675.9	0.156273	ENSG00000238087.3
ENSG00000221716.1	0.156271	ENSG00000251733.1
ENSG00000135776.5	0.156269	ENSG00000198176.13
ENSG00000229457.1	0.156263	ENSG00000230109.1
ENSG00000213988.11	0.15626	ENSG00000268658.5
ENSG00000105011.9	0.156259	ENSG00000138160.7
ENSG00000167325.15	0.156257	ENSG00000178966.17
ENSG00000070761.8	0.156254	ENSG00000106366.9
ENSG00000225935.1	0.156248	ENSG00000277268.2
ENSG00000101782.15	0.156245	ENSG00000158828.8
ENSG00000224631.4	0.156245	ENSG00000236801.1
ENSG00000234277.3	0.156243	ENSG00000257164.5
ENSG00000139620.13	0.156239	ENSG00000143546.10
ENSG00000211858.1	0.156228	ENSG00000211883.1
ENSG00000051180.17	0.156219	ENSG00000100162.15
ENSG00000123349.15	0.156218	ENSG00000169020.10
ENSG00000213253.5	0.156217	ENSG00000240914.1
ENSG00000232497.1	0.156216	ENSG00000233167.1
ENSG00000242104.5	0.156213	ENSG00000261122.6
ENSG00000138813.10	0.15621	ENSG00000187889.13
ENSG00000163519.14	0.156209	ENSG00000176928.7
ENSG00000100288.20	0.156203	ENSG00000100429.18
ENSG00000152137.8	0.156189	ENSG00000250846.6
ENSG00000152455.16	0.156185	ENSG00000198554.12
ENSG00000174225.15	0.156184	ENSG00000229487.1
ENSG00000215124.2	0.156174	ENSG00000234984.1
ENSG00000126787.13	0.156173	ENSG00000198826.11
ENSG00000127184.13	0.156173	ENSG00000198856.13
ENSG00000166152.4	0.156172	ENSG00000227528.6
ENSG00000211648.2	0.156159	ENSG00000211649.3
ENSG00000145335.17	0.156155	ENSG00000159346.13
ENSG00000140534.14	0.156155	ENSG00000171241.9
ENSG00000175785.13	0.156153	ENSG00000225882.1
ENSG00000113763.12	0.156149	ENSG00000236311.6
ENSG00000186543.7	0.156149	ENSG00000286042.1
ENSG00000163479.14	0.156147	ENSG00000180879.14
ENSG00000149300.10	0.156144	ENSG00000178776.5
ENSG00000197692.5	0.156144	ENSG00000198758.11
ENSG00000235470.5	0.156142	ENSG00000283304.1
ENSG00000249066.2	0.156141	ENSG00000259691.2
ENSG00000174917.9	0.15614	ENSG00000179271.3
ENSG00000211861.1	0.15614	ENSG00000211873.1
ENSG00000230109.1	0.156139	ENSG00000244247.2
ENSG00000110243.12	0.156131	ENSG00000242070.1
ENSG00000253580.1	0.156131	ENSG00000261319.1
ENSG00000135443.8	0.15613	ENSG00000188508.11
ENSG00000166860.3	0.156128	ENSG00000174013.8
ENSG00000163697.17	0.156128	ENSG00000179299.17
ENSG00000102871.16	0.156122	ENSG00000275074.2
ENSG00000230122.1	0.156117	ENSG00000273963.1
ENSG00000133069.17	0.156111	ENSG00000238243.3
ENSG00000117385.16	0.156108	ENSG00000185787.15
ENSG00000234797.5	0.156107	ENSG00000237506.3
ENSG00000090889.12	0.156103	ENSG00000121621.7
ENSG00000198128.4	0.156103	ENSG00000228198.3
ENSG00000187871.2	0.156103	ENSG00000232307.1
ENSG00000237523.2	0.156093	ENSG00000257585.1
ENSG00000007944.15	0.156089	ENSG00000179119.15
ENSG00000217228.1	0.156086	ENSG00000230123.1
ENSG00000237128.1	0.156084	ENSG00000249279.6
ENSG00000201595.1	0.156079	ENSG00000251957.1
ENSG00000083845.9	0.156078	ENSG00000142937.12
ENSG00000100029.18	0.156073	ENSG00000123064.13
ENSG00000115523.17	0.156072	ENSG00000211829.9
ENSG00000104408.11	0.156068	ENSG00000149100.13
ENSG00000092853.14	0.156067	ENSG00000198554.12
ENSG00000166851.15	0.156066	ENSG00000178999.13
ENSG00000170632.14	0.156064	ENSG00000172466.16
ENSG00000211848.1	0.156064	ENSG00000211863.1
ENSG00000011600.12	0.156062	ENSG00000172243.18
ENSG00000100503.26	0.156058	ENSG00000131969.15
ENSG00000224519.1	0.156058	ENSG00000227802.1
ENSG00000105372.8	0.156055	ENSG00000105640.13
ENSG00000111206.13	0.156055	ENSG00000171241.9
ENSG00000106144.20	0.156049	ENSG00000240322.3
ENSG00000201302.1	0.156048	ENSG00000207088.1
ENSG00000154920.15	0.156042	ENSG00000164087.8
ENSG00000250921.2	0.156041	ENSG00000271850.2
ENSG00000189280.3	0.156039	ENSG00000236170.1
ENSG00000120563.10	0.156039	ENSG00000271850.2
ENSG00000211945.2	0.156032	ENSG00000241351.3
ENSG00000051180.17	0.15603	ENSG00000156970.13
ENSG00000203601.3	0.156026	ENSG00000259361.7
ENSG00000251433.1	0.156025	ENSG00000282872.2
ENSG00000135045.7	0.156022	ENSG00000136754.18
ENSG00000211846.1	0.156019	ENSG00000211864.2
ENSG00000111247.15	0.156018	ENSG00000198554.12
ENSG00000099901.17	0.156011	ENSG00000149136.9
ENSG00000080986.13	0.156004	ENSG00000171241.9
ENSG00000148773.14	0.156003	ENSG00000157456.8
ENSG00000225657.2	0.156001	ENSG00000249383.2
ENSG00000012223.13	0.155997	ENSG00000065618.21
ENSG00000085999.13	0.15599	ENSG00000153044.10
ENSG00000176208.9	0.155982	ENSG00000185480.12
ENSG00000125903.4	0.155979	ENSG00000183035.13
ENSG00000118689.15	0.155978	ENSG00000158828.8
ENSG00000117614.10	0.155977	ENSG00000215717.7
ENSG00000103126.15	0.155974	ENSG00000140992.19
ENSG00000042062.13	0.155972	ENSG00000106327.13
ENSG00000160285.15	0.155966	ENSG00000215424.10
ENSG00000089195.15	0.155965	ENSG00000134697.13
ENSG00000132432.14	0.155962	ENSG00000167395.10
ENSG00000117507.6	0.155959	ENSG00000223358.5
ENSG00000229226.3	0.155954	ENSG00000259944.1
ENSG00000238059.1	0.155949	ENSG00000267332.1
ENSG00000145388.15	0.155945	ENSG00000164117.14
ENSG00000011426.11	0.155945	ENSG00000176208.9
ENSG00000138326.21	0.155944	ENSG00000224094.1
ENSG00000223479.3	0.15594	ENSG00000253434.8
ENSG00000138495.7	0.155938	ENSG00000164919.11
ENSG00000200816.1	0.155937	ENSG00000207475.1
ENSG00000130589.16	0.155934	ENSG00000133106.15
ENSG00000205858.10	0.155934	ENSG00000223993.2
ENSG00000089685.15	0.155921	ENSG00000111247.15
ENSG00000001084.13	0.155917	ENSG00000141469.18
ENSG00000131153.9	0.155916	ENSG00000188312.14
ENSG00000260785.2	0.155913	ENSG00000266952.2
ENSG00000173826.15	0.15591	ENSG00000264315.1
ENSG00000110243.12	0.155909	ENSG00000259691.2
ENSG00000170310.15	0.155907	ENSG00000205544.4
ENSG00000172428.11	0.155896	ENSG00000174917.9
ENSG00000169679.15	0.155896	ENSG00000175216.15
ENSG00000167459.17	0.155888	ENSG00000258779.8
ENSG00000059378.13	0.155887	ENSG00000160932.11
ENSG00000123684.13	0.155885	ENSG00000143418.20
ENSG00000211941.3	0.15588	ENSG00000244437.1
ENSG00000080819.9	0.155879	ENSG00000198336.9
ENSG00000182087.14	0.155877	ENSG00000184163.3
ENSG00000138658.16	0.155871	ENSG00000164087.8
ENSG00000131351.15	0.15587	ENSG00000154920.15
ENSG00000135913.11	0.155865	ENSG00000172167.8
ENSG00000149016.16	0.155865	ENSG00000241127.8
ENSG00000051180.17	0.155864	ENSG00000127586.17
ENSG00000163075.13	0.155852	ENSG00000180150.5
ENSG00000170271.11	0.155852	ENSG00000204613.11
ENSG00000100558.9	0.155847	ENSG00000137198.10
ENSG00000234402.1	0.155846	ENSG00000242797.3
ENSG00000240708.2	0.155838	ENSG00000266952.2
ENSG00000070610.14	0.15582	ENSG00000163655.16
ENSG00000140259.7	0.15582	ENSG00000179144.5
ENSG00000042062.13	0.15582	ENSG00000205639.12
ENSG00000164045.12	0.155819	ENSG00000171320.15
ENSG00000134216.19	0.155814	ENSG00000223717.1
ENSG00000211831.2	0.155809	ENSG00000211849.1
ENSG00000101412.13	0.155807	ENSG00000165244.7
ENSG00000250888.1	0.155806	ENSG00000285985.1
ENSG00000181927.4	0.155804	ENSG00000229670.2
ENSG00000220635.2	0.155802	ENSG00000227000.2
ENSG00000064489.23	0.155801	ENSG00000112539.15
ENSG00000082516.9	0.155797	ENSG00000125630.16
ENSG00000234548.7	0.155796	ENSG00000285985.1
ENSG00000113638.14	0.155794	ENSG00000136897.8
ENSG00000196243.5	0.155791	ENSG00000261446.4
ENSG00000235690.2	0.155789	ENSG00000274469.2
ENSG00000255679.1	0.155786	ENSG00000283434.2
ENSG00000044446.12	0.155785	ENSG00000101997.13
ENSG00000137965.11	0.155785	ENSG00000196116.8
ENSG00000219738.2	0.15578	ENSG00000240416.1
ENSG00000183822.3	0.155777	ENSG00000285985.1
ENSG00000142731.11	0.155776	ENSG00000168785.8
ENSG00000147536.12	0.15577	ENSG00000163781.14
ENSG00000113763.12	0.155769	ENSG00000183822.3
ENSG00000225882.1	0.155769	ENSG00000234300.1
ENSG00000130176.8	0.155767	ENSG00000249751.4
ENSG00000189320.9	0.155767	ENSG00000249751.4
ENSG00000105372.8	0.155766	ENSG00000108298.12
ENSG00000231163.6	0.155749	ENSG00000257126.6
ENSG00000111665.12	0.155747	ENSG00000134222.16
ENSG00000254486.1	0.155745	ENSG00000265758.1
ENSG00000008438.5	0.155741	ENSG00000105131.8
ENSG00000100348.10	0.155737	ENSG00000116288.13
ENSG00000213782.7	0.155737	ENSG00000248483.7
ENSG00000104892.17	0.155734	ENSG00000158578.21
ENSG00000145780.8	0.15572	ENSG00000172007.7
ENSG00000012817.16	0.155717	ENSG00000226555.1
ENSG00000143476.18	0.155713	ENSG00000152455.16
ENSG00000228502.1	0.155709	ENSG00000243964.1
ENSG00000125356.7	0.155707	ENSG00000140612.14
ENSG00000101412.13	0.155707	ENSG00000156802.13
ENSG00000116017.11	0.155706	ENSG00000197063.11
ENSG00000065183.16	0.155702	ENSG00000125454.12
ENSG00000230434.3	0.155702	ENSG00000250456.1
ENSG00000249768.2	0.155702	ENSG00000258814.2
ENSG00000196188.12	0.155699	ENSG00000197721.17
ENSG00000011275.19	0.155698	ENSG00000142655.13
ENSG00000121152.10	0.155698	ENSG00000148773.14
ENSG00000105821.15	0.155693	ENSG00000185163.10
ENSG00000211845.1	0.155693	ENSG00000211881.1
ENSG00000228020.2	0.155689	ENSG00000228304.1
ENSG00000109101.8	0.155688	ENSG00000204897.7
ENSG00000101911.13	0.155687	ENSG00000178202.13
ENSG00000049541.11	0.155685	ENSG00000146918.20
ENSG00000090512.12	0.155685	ENSG00000173826.15
ENSG00000116039.13	0.155682	ENSG00000174156.15
ENSG00000164405.11	0.155681	ENSG00000198258.11
ENSG00000135697.10	0.15568	ENSG00000177459.11
ENSG00000228929.1	0.155679	ENSG00000229638.1
ENSG00000176754.13	0.155675	ENSG00000254496.1
ENSG00000116675.16	0.155674	ENSG00000223609.11
ENSG00000124207.17	0.155667	ENSG00000169679.15
ENSG00000076382.17	0.155663	ENSG00000161800.13
ENSG00000064102.15	0.15566	ENSG00000081721.12
ENSG00000118689.15	0.155658	ENSG00000159346.13
ENSG00000216560.4	0.155656	ENSG00000259361.7
ENSG00000148840.11	0.155655	ENSG00000277161.2
ENSG00000121211.8	0.155654	ENSG00000163923.10
ENSG00000146918.20	0.155653	ENSG00000198554.12
ENSG00000076382.17	0.155651	ENSG00000094804.12
ENSG00000220184.2	0.155651	ENSG00000242070.1
ENSG00000136877.15	0.155649	ENSG00000183624.14
ENSG00000229344.1	0.155648	ENSG00000229604.2
ENSG00000047597.7	0.155643	ENSG00000206172.8
ENSG00000132780.17	0.155642	ENSG00000176208.9
ENSG00000172289.3	0.15564	ENSG00000234706.1
ENSG00000136929.13	0.155638	ENSG00000187010.21
ENSG00000070886.12	0.155635	ENSG00000229373.9
ENSG00000131153.9	0.155632	ENSG00000146918.20
ENSG00000149516.14	0.155632	ENSG00000197561.7
ENSG00000142731.11	0.155626	ENSG00000159259.8
ENSG00000201428.1	0.155626	ENSG00000277027.1
ENSG00000111602.12	0.155618	ENSG00000147536.12
ENSG00000152102.18	0.155613	ENSG00000236871.7
ENSG00000186082.9	0.155613	ENSG00000260347.1
ENSG00000211863.1	0.155612	ENSG00000211884.1
ENSG00000141384.13	0.155608	ENSG00000164163.11
ENSG00000136942.15	0.155607	ENSG00000172809.13
ENSG00000183822.3	0.155605	ENSG00000249279.6
ENSG00000125356.7	0.155598	ENSG00000168002.12
ENSG00000129810.15	0.155594	ENSG00000136824.19
ENSG00000136279.21	0.155584	ENSG00000166888.12
ENSG00000122966.17	0.155583	ENSG00000164045.12
ENSG00000091651.9	0.155581	ENSG00000174442.12
ENSG00000242104.5	0.155575	ENSG00000265374.1
ENSG00000131495.9	0.155571	ENSG00000174917.9
ENSG00000170889.14	0.155571	ENSG00000188846.14
ENSG00000112212.12	0.155571	ENSG00000197721.17
ENSG00000105248.16	0.155569	ENSG00000183617.5
ENSG00000099860.9	0.155563	ENSG00000141543.12
ENSG00000129170.10	0.155563	ENSG00000176988.9
ENSG00000111602.12	0.155562	ENSG00000167513.9
ENSG00000133742.14	0.15556	ENSG00000198959.12
ENSG00000229457.1	0.15555	ENSG00000259361.7
ENSG00000099804.9	0.155544	ENSG00000119636.16
ENSG00000167080.9	0.155543	ENSG00000227802.1
ENSG00000101057.16	0.155542	ENSG00000111602.12
ENSG00000213568.4	0.155535	ENSG00000236569.3
ENSG00000005981.13	0.155534	ENSG00000159261.12
ENSG00000142945.13	0.155531	ENSG00000185480.12
ENSG00000185480.12	0.15553	ENSG00000198826.11
ENSG00000164109.14	0.155529	ENSG00000171241.9
ENSG00000100029.18	0.155526	ENSG00000100220.12
ENSG00000178381.12	0.155522	ENSG00000179119.15
ENSG00000224514.3	0.155509	ENSG00000280989.2
ENSG00000138813.10	0.155507	ENSG00000167580.8
ENSG00000207523.1	0.155503	ENSG00000221716.1
ENSG00000105393.16	0.155502	ENSG00000205339.10
ENSG00000211846.1	0.155498	ENSG00000211871.1
ENSG00000136824.19	0.155495	ENSG00000196678.14
ENSG00000127423.11	0.155492	ENSG00000133119.13
ENSG00000250921.2	0.15549	ENSG00000257164.5
ENSG00000224514.3	0.15547	ENSG00000283304.1
ENSG00000213741.11	0.155467	ENSG00000233927.5
ENSG00000248548.1	0.155461	ENSG00000251223.1
ENSG00000146670.10	0.155457	ENSG00000154839.10
ENSG00000259691.2	0.155457	ENSG00000260762.1
ENSG00000241146.1	0.155454	ENSG00000242070.1
ENSG00000064545.15	0.155443	ENSG00000119559.17
ENSG00000256661.1	0.155439	ENSG00000265758.1
ENSG00000123349.15	0.155436	ENSG00000232112.3
ENSG00000101280.8	0.155432	ENSG00000171873.8
ENSG00000154839.10	0.155427	ENSG00000171320.15
ENSG00000234548.7	0.15542	ENSG00000254299.3
ENSG00000108826.16	0.155418	ENSG00000134056.12
ENSG00000059728.11	0.155416	ENSG00000179119.15
ENSG00000042062.13	0.15541	ENSG00000143416.21
ENSG00000140481.15	0.155407	ENSG00000225473.1
ENSG00000108602.18	0.155404	ENSG00000250846.6
ENSG00000237618.1	0.155402	ENSG00000259944.1
ENSG00000105675.9	0.1554	ENSG00000233324.1
ENSG00000178429.9	0.155397	ENSG00000244363.3
ENSG00000050130.18	0.155396	ENSG00000099783.12
ENSG00000151033.10	0.155396	ENSG00000235470.5
ENSG00000175319.3	0.155394	ENSG00000264315.1
ENSG00000156150.9	0.155392	ENSG00000163331.12
ENSG00000125514.9	0.15539	ENSG00000258766.1
ENSG00000125999.11	0.155388	ENSG00000227059.7
ENSG00000085563.15	0.15538	ENSG00000253251.3
ENSG00000207821.1	0.155377	ENSG00000239039.1
ENSG00000167863.12	0.155376	ENSG00000168090.10
ENSG00000108179.14	0.15537	ENSG00000197451.12
ENSG00000130948.10	0.155367	ENSG00000204250.3
ENSG00000253895.1	0.155365	ENSG00000270222.1
ENSG00000091651.9	0.155364	ENSG00000198830.11
ENSG00000111247.15	0.155362	ENSG00000165480.16
ENSG00000116830.12	0.155361	ENSG00000140534.14
ENSG00000085999.13	0.155359	ENSG00000198056.15
ENSG00000255679.1	0.155358	ENSG00000257859.2
ENSG00000081665.14	0.155356	ENSG00000196705.8
ENSG00000109805.10	0.155354	ENSG00000112312.10
ENSG00000211861.1	0.155354	ENSG00000211887.2
ENSG00000225657.2	0.155353	ENSG00000250930.5
ENSG00000238284.2	0.155352	ENSG00000248673.2
ENSG00000211860.1	0.155348	ENSG00000211863.1
ENSG00000154007.7	0.15534	ENSG00000180150.5
ENSG00000260598.1	0.15534	ENSG00000268964.3
ENSG00000187010.21	0.155333	ENSG00000204613.11
ENSG00000105701.16	0.155332	ENSG00000119636.16
ENSG00000175329.13	0.155332	ENSG00000249616.1
ENSG00000142731.11	0.155328	ENSG00000169607.13
ENSG00000226289.1	0.155327	ENSG00000244703.3
ENSG00000092470.12	0.155326	ENSG00000188312.14
ENSG00000104267.10	0.155325	ENSG00000250361.9
ENSG00000175766.13	0.155318	ENSG00000216998.1
ENSG00000211856.1	0.155316	ENSG00000211873.1
ENSG00000232373.2	0.155316	ENSG00000248643.5
ENSG00000211847.1	0.155309	ENSG00000277734.8
ENSG00000226564.1	0.155305	ENSG00000237264.4
ENSG00000229537.7	0.155304	ENSG00000283304.1
ENSG00000211844.1	0.155299	ENSG00000211867.1
ENSG00000143624.14	0.155296	ENSG00000171163.16
ENSG00000109101.8	0.155287	ENSG00000237289.10
ENSG00000134697.13	0.155285	ENSG00000183520.12
ENSG00000011465.18	0.155281	ENSG00000139329.5
ENSG00000008197.5	0.155275	ENSG00000248408.1
ENSG00000072571.20	0.155273	ENSG00000131747.15
ENSG00000070761.8	0.155268	ENSG00000239306.5
ENSG00000199364.1	0.15526	ENSG00000219722.1
ENSG00000146670.10	0.155258	ENSG00000178295.15
ENSG00000136842.14	0.155252	ENSG00000170271.11
ENSG00000211836.1	0.155244	ENSG00000276699.1
ENSG00000231971.6	0.155241	ENSG00000234191.1
ENSG00000133119.13	0.155239	ENSG00000146918.20
ENSG00000075413.19	0.155234	ENSG00000124786.12
ENSG00000109805.10	0.155234	ENSG00000138658.16
ENSG00000204460.3	0.155234	ENSG00000261122.6
ENSG00000222844.1	0.155232	ENSG00000265934.1
ENSG00000169020.10	0.155226	ENSG00000173660.12
ENSG00000136944.19	0.15522	ENSG00000259783.6
ENSG00000211785.1	0.155214	ENSG00000230099.2
ENSG00000249338.1	0.155202	ENSG00000251223.1
ENSG00000105447.13	0.155201	ENSG00000120800.5
ENSG00000160298.18	0.155199	ENSG00000171241.9
ENSG00000156970.13	0.155196	ENSG00000185480.12
ENSG00000101367.9	0.155192	ENSG00000128016.7
ENSG00000130560.9	0.155192	ENSG00000198964.14
ENSG00000114374.13	0.155191	ENSG00000226555.1
ENSG00000204613.11	0.15519	ENSG00000205639.12
ENSG00000224514.3	0.155189	ENSG00000271850.2
ENSG00000235001.3	0.155183	ENSG00000242241.3
ENSG00000025770.19	0.155178	ENSG00000166508.18
ENSG00000143520.6	0.155175	ENSG00000205420.11
ENSG00000230434.3	0.155166	ENSG00000232610.1
ENSG00000159166.15	0.155163	ENSG00000249751.4
ENSG00000101361.17	0.155157	ENSG00000124784.9
ENSG00000136897.8	0.155155	ENSG00000141378.15
ENSG00000223993.2	0.155148	ENSG00000251061.2
ENSG00000211855.1	0.155145	ENSG00000211867.1
ENSG00000111247.15	0.155139	ENSG00000127423.11
ENSG00000211838.1	0.155134	ENSG00000211842.1
ENSG00000135476.12	0.155132	ENSG00000174371.17
ENSG00000105610.6	0.155131	ENSG00000215811.6
ENSG00000187676.8	0.155131	ENSG00000229427.1
ENSG00000164010.15	0.155128	ENSG00000175449.14
ENSG00000158161.16	0.155128	ENSG00000188785.12
ENSG00000197692.5	0.155128	ENSG00000219669.1
ENSG00000105675.9	0.155126	ENSG00000166589.13
ENSG00000242741.2	0.155126	ENSG00000254486.1
ENSG00000133488.15	0.155123	ENSG00000213088.12
ENSG00000120800.5	0.155121	ENSG00000278540.5
ENSG00000248643.5	0.155117	ENSG00000254996.5
ENSG00000075218.19	0.15511	ENSG00000178999.13
ENSG00000167757.14	0.155109	ENSG00000168539.4
ENSG00000234191.1	0.155109	ENSG00000283232.1
ENSG00000241146.1	0.155104	ENSG00000270793.1
ENSG00000037897.17	0.155102	ENSG00000166226.13
ENSG00000243877.1	0.155097	ENSG00000256750.2
ENSG00000231428.2	0.155093	ENSG00000241367.1
ENSG00000211858.1	0.155092	ENSG00000211880.1
ENSG00000080839.12	0.15509	ENSG00000164045.12
ENSG00000093009.11	0.155085	ENSG00000122966.17
ENSG00000183807.8	0.155085	ENSG00000283324.1
ENSG00000205871.5	0.155084	ENSG00000245205.3
ENSG00000139734.19	0.15508	ENSG00000159259.8
ENSG00000206177.7	0.155076	ENSG00000213088.12
ENSG00000184792.16	0.155072	ENSG00000244734.4
ENSG00000129151.9	0.155065	ENSG00000214415.4
ENSG00000080986.13	0.155063	ENSG00000103995.14
ENSG00000211859.1	0.155061	ENSG00000211880.1
ENSG00000226695.1	0.155061	ENSG00000236569.3
ENSG00000124784.9	0.155058	ENSG00000148840.11
ENSG00000262322.1	0.155057	ENSG00000263241.1
ENSG00000108602.18	0.155056	ENSG00000189182.10
ENSG00000104299.15	0.155052	ENSG00000134644.16
ENSG00000142937.12	0.155047	ENSG00000198755.11
ENSG00000135218.19	0.155044	ENSG00000188672.19
ENSG00000087085.16	0.155043	ENSG00000129244.9
ENSG00000112312.10	0.155041	ENSG00000176890.16
ENSG00000135472.9	0.155041	ENSG00000219738.2
ENSG00000126432.14	0.155039	ENSG00000197345.13
ENSG00000101425.14	0.155031	ENSG00000167434.10
ENSG00000070950.10	0.155031	ENSG00000176208.9
ENSG00000224933.2	0.155031	ENSG00000225999.1
ENSG00000122952.17	0.155016	ENSG00000167513.9
ENSG00000147378.11	0.155016	ENSG00000258080.1
ENSG00000211734.3	0.155014	ENSG00000211789.2
ENSG00000268736.1	0.155012	ENSG00000268964.3
ENSG00000211660.3	0.155006	ENSG00000211663.2
ENSG00000236720.2	0.155005	ENSG00000248995.2
ENSG00000034713.8	0.155004	ENSG00000063854.13
ENSG00000136231.14	0.155001	ENSG00000232818.2
ENSG00000101138.12	0.154997	ENSG00000113638.14
ENSG00000158869.11	0.154995	ENSG00000163220.11
ENSG00000259836.1	0.154995	ENSG00000259944.1
ENSG00000148572.16	0.154994	ENSG00000165660.8
ENSG00000256661.1	0.154994	ENSG00000280081.4
ENSG00000166851.15	0.154991	ENSG00000169679.15
ENSG00000120705.13	0.154986	ENSG00000120709.11
ENSG00000101412.13	0.154986	ENSG00000138658.16
ENSG00000067334.14	0.154978	ENSG00000119508.18
ENSG00000234059.1	0.154971	ENSG00000243715.1
ENSG00000249439.1	0.154971	ENSG00000259836.1
ENSG00000184601.11	0.154969	ENSG00000285294.1
ENSG00000112659.14	0.154967	ENSG00000175662.18
ENSG00000162391.12	0.154957	ENSG00000269806.1
ENSG00000138658.16	0.154944	ENSG00000183763.9
ENSG00000170734.12	0.15494	ENSG00000237190.4
ENSG00000065328.17	0.154939	ENSG00000127586.17
ENSG00000211844.1	0.154938	ENSG00000211880.1
ENSG00000105675.9	0.154935	ENSG00000229890.1
ENSG00000110245.12	0.154932	ENSG00000237281.1
ENSG00000212802.4	0.154931	ENSG00000213553.4
ENSG00000173041.12	0.15493	ENSG00000234444.10
ENSG00000230434.3	0.154929	ENSG00000260094.1
ENSG00000108771.13	0.154927	ENSG00000187608.10
ENSG00000067066.17	0.154924	ENSG00000068079.8
ENSG00000104413.18	0.154922	ENSG00000176194.18
ENSG00000165841.11	0.154922	ENSG00000224514.3
ENSG00000085840.13	0.154916	ENSG00000105011.9
ENSG00000211865.1	0.154916	ENSG00000211873.1
ENSG00000089280.19	0.154915	ENSG00000140750.17
ENSG00000130522.6	0.154915	ENSG00000213782.7
ENSG00000111229.16	0.154912	ENSG00000130755.13
ENSG00000135451.13	0.154907	ENSG00000185480.12
ENSG00000116752.6	0.154906	ENSG00000198612.11
ENSG00000097046.13	0.154892	ENSG00000149636.16
ENSG00000106009.16	0.154873	ENSG00000162032.16
ENSG00000112742.10	0.154871	ENSG00000140451.13
ENSG00000211838.1	0.154871	ENSG00000211859.1
ENSG00000213782.7	0.154869	ENSG00000252620.1
ENSG00000113742.14	0.154861	ENSG00000274180.1
ENSG00000137200.13	0.154859	ENSG00000137965.11
ENSG00000105141.6	0.154856	ENSG00000170465.10
ENSG00000112309.11	0.154854	ENSG00000255474.1
ENSG00000129173.13	0.154841	ENSG00000168393.13
ENSG00000025796.14	0.154839	ENSG00000124783.14
ENSG00000184792.16	0.154837	ENSG00000188175.10
ENSG00000213178.3	0.154836	ENSG00000235174.1
ENSG00000171060.11	0.154829	ENSG00000237585.1
ENSG00000053372.5	0.154825	ENSG00000242485.6
ENSG00000186543.7	0.154824	ENSG00000228304.1
ENSG00000138109.11	0.154824	ENSG00000229457.1
ENSG00000105675.9	0.154823	ENSG00000168367.11
ENSG00000214199.3	0.154822	ENSG00000228929.1
ENSG00000226525.5	0.154817	ENSG00000233873.1
ENSG00000123349.15	0.154813	ENSG00000164405.11
ENSG00000227000.2	0.154813	ENSG00000261340.1
ENSG00000182899.17	0.154812	ENSG00000213741.11
ENSG00000118976.5	0.154811	ENSG00000226049.3
ENSG00000211860.1	0.154809	ENSG00000211879.1
ENSG00000262902.1	0.154807	ENSG00000267541.1
ENSG00000196205.8	0.154803	ENSG00000232472.1
ENSG00000225158.2	0.154793	ENSG00000234765.1
ENSG00000111665.12	0.154789	ENSG00000142945.13
ENSG00000207344.1	0.154788	ENSG00000252947.1
ENSG00000120539.15	0.154787	ENSG00000154920.15
ENSG00000133943.21	0.154786	ENSG00000137200.13
ENSG00000116752.6	0.154785	ENSG00000173653.8
ENSG00000104267.10	0.154784	ENSG00000205639.12
ENSG00000105373.19	0.15478	ENSG00000130255.13
ENSG00000101412.13	0.154778	ENSG00000159259.8
ENSG00000167580.8	0.154778	ENSG00000218868.1
ENSG00000156876.10	0.154775	ENSG00000171960.12
ENSG00000120539.15	0.154771	ENSG00000176208.9
ENSG00000126218.12	0.154762	ENSG00000198768.11
ENSG00000229910.1	0.154759	ENSG00000258036.2
ENSG00000224498.1	0.154754	ENSG00000243877.1
ENSG00000100297.16	0.154752	ENSG00000149636.16
ENSG00000182512.5	0.154751	ENSG00000184792.16
ENSG00000154920.15	0.154749	ENSG00000162062.15
ENSG00000102760.13	0.154742	ENSG00000130522.6
ENSG00000105993.15	0.154742	ENSG00000160908.15
ENSG00000151239.14	0.154741	ENSG00000170881.5
ENSG00000071655.18	0.154739	ENSG00000141965.5
ENSG00000136942.15	0.154739	ENSG00000142937.12
ENSG00000033050.9	0.154736	ENSG00000103423.14
ENSG00000237159.6	0.154736	ENSG00000268964.3
ENSG00000253748.2	0.154733	ENSG00000259691.2
ENSG00000103197.18	0.154731	ENSG00000175662.18
ENSG00000163808.17	0.154729	ENSG00000176890.16
ENSG00000211648.2	0.154721	ENSG00000240864.3
ENSG00000111605.18	0.154714	ENSG00000168282.6
ENSG00000066739.12	0.154712	ENSG00000144357.18
ENSG00000138092.11	0.154706	ENSG00000168411.14
ENSG00000130711.5	0.154704	ENSG00000259783.6
ENSG00000063854.13	0.154698	ENSG00000164398.15
ENSG00000084734.9	0.154698	ENSG00000235289.1
ENSG00000211845.1	0.154697	ENSG00000211867.1
ENSG00000148840.11	0.154696	ENSG00000170515.14
ENSG00000104413.18	0.154691	ENSG00000168539.4
ENSG00000221393.1	0.154688	ENSG00000230434.3
ENSG00000094804.12	0.154686	ENSG00000135476.12
ENSG00000167863.12	0.154679	ENSG00000171530.15
ENSG00000172020.13	0.154678	ENSG00000235086.1
ENSG00000127564.17	0.154674	ENSG00000165244.7
ENSG00000196865.4	0.154674	ENSG00000261326.4
ENSG00000232846.1	0.154669	ENSG00000249850.1
ENSG00000146918.20	0.154663	ENSG00000166803.14
ENSG00000250921.2	0.154661	ENSG00000259572.7
ENSG00000071539.14	0.154656	ENSG00000173207.13
ENSG00000075856.12	0.154654	ENSG00000163166.15
ENSG00000106803.10	0.154654	ENSG00000198856.13
ENSG00000080839.12	0.154651	ENSG00000146918.20
ENSG00000011426.11	0.154651	ENSG00000163535.18
ENSG00000103356.18	0.15465	ENSG00000120800.5
ENSG00000155269.12	0.15464	ENSG00000181984.11
ENSG00000068489.13	0.154637	ENSG00000121621.7
ENSG00000131747.15	0.154637	ENSG00000171848.16
ENSG00000004838.14	0.154635	ENSG00000114388.14
ENSG00000237992.3	0.154635	ENSG00000241383.2
ENSG00000129173.13	0.154634	ENSG00000137310.12
ENSG00000136982.6	0.154634	ENSG00000146670.10
ENSG00000162366.8	0.154632	ENSG00000250361.9
ENSG00000211862.1	0.154626	ENSG00000211868.1
ENSG00000231706.2	0.154625	ENSG00000240250.3
ENSG00000105675.9	0.154624	ENSG00000167580.8
ENSG00000168894.10	0.154624	ENSG00000198960.11
ENSG00000135443.8	0.154621	ENSG00000227471.9
ENSG00000071539.14	0.154619	ENSG00000139734.19
ENSG00000105675.9	0.154614	ENSG00000268964.3
ENSG00000117222.14	0.154607	ENSG00000169021.6
ENSG00000150779.12	0.15459	ENSG00000167863.12
ENSG00000149308.17	0.154589	ENSG00000170145.5
ENSG00000136522.14	0.154587	ENSG00000143977.14
ENSG00000227802.1	0.154582	ENSG00000232497.1
ENSG00000101868.13	0.154579	ENSG00000198554.12
ENSG00000136149.6	0.154575	ENSG00000181524.6
ENSG00000249128.1	0.154574	ENSG00000261749.3
ENSG00000211854.1	0.154573	ENSG00000211875.1
ENSG00000106565.18	0.154565	ENSG00000172243.18
ENSG00000237579.3	0.154564	ENSG00000260019.2
ENSG00000211659.2	0.154563	ENSG00000211893.4
ENSG00000135390.21	0.154553	ENSG00000176340.4
ENSG00000121152.10	0.15455	ENSG00000267041.6
ENSG00000101198.15	0.154549	ENSG00000219073.8
ENSG00000133488.15	0.154539	ENSG00000154917.11
ENSG00000120942.14	0.154532	ENSG00000179886.6
ENSG00000082213.18	0.154528	ENSG00000166181.13
ENSG00000211660.3	0.154528	ENSG00000244575.3
ENSG00000075461.6	0.154528	ENSG00000251292.1
ENSG00000228304.1	0.15452	ENSG00000241367.1
ENSG00000108651.10	0.15451	ENSG00000132313.15
ENSG00000063854.13	0.1545	ENSG00000184481.17
ENSG00000164879.7	0.1545	ENSG00000188672.19
ENSG00000169976.7	0.154498	ENSG00000176101.12
ENSG00000091651.9	0.154497	ENSG00000112312.10
ENSG00000259572.7	0.154497	ENSG00000260019.2
ENSG00000101361.17	0.154495	ENSG00000134697.13
ENSG00000166152.4	0.154493	ENSG00000240303.8
ENSG00000178035.13	0.154492	ENSG00000182199.11
ENSG00000070761.8	0.154484	ENSG00000130522.6
ENSG00000014914.21	0.154483	ENSG00000172243.18
ENSG00000111206.13	0.154481	ENSG00000140534.14
ENSG00000211668.2	0.154476	ENSG00000211938.2
ENSG00000163331.12	0.15447	ENSG00000285662.2
ENSG00000071539.14	0.154469	ENSG00000121152.10
ENSG00000159588.15	0.154469	ENSG00000237772.2
ENSG00000242070.1	0.154465	ENSG00000248548.1
ENSG00000173193.15	0.154463	ENSG00000187608.10
ENSG00000130204.13	0.154462	ENSG00000149136.9
ENSG00000239437.3	0.154461	ENSG00000240606.3
ENSG00000110245.12	0.154459	ENSG00000186377.8
ENSG00000249614.2	0.154456	ENSG00000255117.6
ENSG00000199364.1	0.154455	ENSG00000231777.1
ENSG00000145808.10	0.154443	ENSG00000145888.11
ENSG00000162607.13	0.154434	ENSG00000167670.16
ENSG00000223586.6	0.154432	ENSG00000253734.2
ENSG00000130720.13	0.15443	ENSG00000224121.1
ENSG00000214199.3	0.154428	ENSG00000214389.2
ENSG00000179029.15	0.154427	ENSG00000197019.5
ENSG00000159131.17	0.154427	ENSG00000206053.13
ENSG00000211640.4	0.154426	ENSG00000211660.3
ENSG00000223358.5	0.154417	ENSG00000249798.1
ENSG00000051180.17	0.154415	ENSG00000109805.10
ENSG00000182544.9	0.154415	ENSG00000240322.3
ENSG00000211637.2	0.154407	ENSG00000243466.1
ENSG00000159131.17	0.154407	ENSG00000243927.6
ENSG00000173335.5	0.154406	ENSG00000235746.1
ENSG00000101850.13	0.154405	ENSG00000264230.9
ENSG00000012660.14	0.154402	ENSG00000217527.1
ENSG00000112212.12	0.1544	ENSG00000237977.1
ENSG00000117262.19	0.154399	ENSG00000188092.15
ENSG00000009954.11	0.154398	ENSG00000130816.17
ENSG00000082146.13	0.154394	ENSG00000171960.12
ENSG00000105993.15	0.154384	ENSG00000179119.15
ENSG00000124784.9	0.154378	ENSG00000166197.17
ENSG00000093009.11	0.154375	ENSG00000183684.8
ENSG00000114209.15	0.154374	ENSG00000115514.12
ENSG00000133739.16	0.154372	ENSG00000258872.2
ENSG00000211850.1	0.154369	ENSG00000211863.1
ENSG00000146918.20	0.154367	ENSG00000149636.16
ENSG00000174442.12	0.154363	ENSG00000185480.12
ENSG00000154174.8	0.154355	ENSG00000196365.12
ENSG00000123374.11	0.154352	ENSG00000135446.17
ENSG00000196455.8	0.154345	ENSG00000204713.11
ENSG00000225546.6	0.154343	ENSG00000248408.1
ENSG00000207233.1	0.154338	ENSG00000212135.1
ENSG00000227862.1	0.154338	ENSG00000257332.1
ENSG00000129480.13	0.154336	ENSG00000198252.12
ENSG00000229537.7	0.154336	ENSG00000233079.3
ENSG00000250590.6	0.154335	ENSG00000258144.2
ENSG00000211844.1	0.154332	ENSG00000211885.1
ENSG00000123485.12	0.15433	ENSG00000142731.11
ENSG00000154222.15	0.154324	ENSG00000181027.11
ENSG00000132825.7	0.154323	ENSG00000196227.11
ENSG00000099795.7	0.15432	ENSG00000172428.11
ENSG00000237523.2	0.154318	ENSG00000250888.1
ENSG00000204460.3	0.154318	ENSG00000278214.1
ENSG00000198858.10	0.154311	ENSG00000255152.8
ENSG00000234485.5	0.154309	ENSG00000240412.1
ENSG00000229534.1	0.154297	ENSG00000233646.1
ENSG00000114346.14	0.154296	ENSG00000169607.13
ENSG00000231929.2	0.154296	ENSG00000270793.1
ENSG00000166803.14	0.154294	ENSG00000171848.16
ENSG00000240382.3	0.154293	ENSG00000240864.3
ENSG00000109101.8	0.154293	ENSG00000249641.2
ENSG00000159882.13	0.154292	ENSG00000186130.5
ENSG00000156876.10	0.15429	ENSG00000173207.13
ENSG00000110448.11	0.154287	ENSG00000211751.9
ENSG00000131059.12	0.154285	ENSG00000256661.1
ENSG00000214211.2	0.154284	ENSG00000229184.2
ENSG00000083307.12	0.154283	ENSG00000104413.18
ENSG00000198758.11	0.154283	ENSG00000249439.1
ENSG00000076382.17	0.154282	ENSG00000121621.7
ENSG00000214324.5	0.154277	ENSG00000229688.8
ENSG00000174672.16	0.154277	ENSG00000257126.6
ENSG00000071539.14	0.154273	ENSG00000131153.9
ENSG00000168539.4	0.15427	ENSG00000249641.2
ENSG00000101945.17	0.154266	ENSG00000183763.9
ENSG00000211598.2	0.154265	ENSG00000211663.2
ENSG00000123342.16	0.154264	ENSG00000177575.13
ENSG00000183255.12	0.154264	ENSG00000184900.16
ENSG00000162399.9	0.154262	ENSG00000235746.1
ENSG00000150867.14	0.154258	ENSG00000158828.8
ENSG00000131174.7	0.154256	ENSG00000132432.14
ENSG00000207468.1	0.154248	ENSG00000252782.1
ENSG00000127184.13	0.154246	ENSG00000135390.21
ENSG00000083814.13	0.154244	ENSG00000152439.13
ENSG00000250048.2	0.154241	ENSG00000251504.1
ENSG00000141858.12	0.154235	ENSG00000204310.13
ENSG00000164687.11	0.154234	ENSG00000211911.1
ENSG00000103061.13	0.154231	ENSG00000135720.13
ENSG00000249439.1	0.154231	ENSG00000267332.1
ENSG00000105298.14	0.154229	ENSG00000167657.14
ENSG00000178464.6	0.154228	ENSG00000240087.3
ENSG00000164405.11	0.15422	ENSG00000198856.13
ENSG00000226412.1	0.154218	ENSG00000242741.2
ENSG00000248708.2	0.154218	ENSG00000257523.3
ENSG00000118246.14	0.154217	ENSG00000167112.10
ENSG00000136149.6	0.154214	ENSG00000220749.4
ENSG00000239200.1	0.154213	ENSG00000252057.2
ENSG00000221200.1	0.154209	ENSG00000232610.1
ENSG00000117632.23	0.154206	ENSG00000132646.11
ENSG00000123838.11	0.154206	ENSG00000270864.1
ENSG00000136982.6	0.154203	ENSG00000147536.12
ENSG00000071243.16	0.154193	ENSG00000105821.15
ENSG00000173258.13	0.154192	ENSG00000184613.11
ENSG00000162366.8	0.154189	ENSG00000197721.17
ENSG00000013561.18	0.154188	ENSG00000115993.13
ENSG00000049541.11	0.154186	ENSG00000106399.11
ENSG00000121152.10	0.154185	ENSG00000167325.15
ENSG00000159398.16	0.154183	ENSG00000233545.1
ENSG00000242741.2	0.154179	ENSG00000250930.5
ENSG00000187791.13	0.154173	ENSG00000254508.5
ENSG00000104979.9	0.15417	ENSG00000177700.6
ENSG00000101346.14	0.154164	ENSG00000238227.8
ENSG00000073536.18	0.154161	ENSG00000104689.10
ENSG00000149313.11	0.154161	ENSG00000153767.10
ENSG00000092470.12	0.154159	ENSG00000125885.13
ENSG00000082641.16	0.154159	ENSG00000224051.7
ENSG00000256826.1	0.154156	ENSG00000271605.6
ENSG00000183035.13	0.154147	ENSG00000239959.1
ENSG00000108506.13	0.154145	ENSG00000136875.13
ENSG00000115993.13	0.15414	ENSG00000130821.17
ENSG00000111775.3	0.15414	ENSG00000176340.4
ENSG00000178776.5	0.154135	ENSG00000188373.5
ENSG00000115464.15	0.154132	ENSG00000160551.12
ENSG00000141376.23	0.15413	ENSG00000182473.22
ENSG00000160208.13	0.15413	ENSG00000215424.10
ENSG00000109332.20	0.154128	ENSG00000153767.10
ENSG00000124098.10	0.154123	ENSG00000133069.17
ENSG00000250930.5	0.15412	ENSG00000265758.1
ENSG00000067334.14	0.154117	ENSG00000179119.15
ENSG00000095485.18	0.154115	ENSG00000149541.10
ENSG00000204252.14	0.154115	ENSG00000242574.9
ENSG00000154102.11	0.154113	ENSG00000283416.1
ENSG00000126432.14	0.154105	ENSG00000141552.18
ENSG00000104413.18	0.154101	ENSG00000189320.9
ENSG00000124469.12	0.154099	ENSG00000159339.13
ENSG00000124490.14	0.154099	ENSG00000186529.16
ENSG00000094804.12	0.154097	ENSG00000109805.10
ENSG00000204010.3	0.154095	ENSG00000250361.9
ENSG00000198758.11	0.154095	ENSG00000251433.1
ENSG00000232722.3	0.154091	ENSG00000254299.3
ENSG00000248995.2	0.154087	ENSG00000249534.2
ENSG00000111880.16	0.154082	ENSG00000134644.16
ENSG00000113368.12	0.154082	ENSG00000152455.16
ENSG00000183617.5	0.154076	ENSG00000205544.4
ENSG00000068796.19	0.154075	ENSG00000135241.17
ENSG00000116830.12	0.154072	ENSG00000185238.13
ENSG00000100911.16	0.154072	ENSG00000240065.8
ENSG00000136149.6	0.154072	ENSG00000243964.1
ENSG00000127564.17	0.154067	ENSG00000281344.1
ENSG00000178171.11	0.154066	ENSG00000229048.5
ENSG00000213467.4	0.154065	ENSG00000248966.1
ENSG00000211846.1	0.154062	ENSG00000211863.1
ENSG00000226555.1	0.154062	ENSG00000280969.2
ENSG00000090013.11	0.154061	ENSG00000141469.18
ENSG00000223815.2	0.154061	ENSG00000240254.2
ENSG00000162699.5	0.154059	ENSG00000249439.1
ENSG00000103035.11	0.154055	ENSG00000148229.13
ENSG00000103091.15	0.154054	ENSG00000168096.15
ENSG00000258098.2	0.154052	ENSG00000258144.2
ENSG00000100297.16	0.154051	ENSG00000168411.14
ENSG00000083845.9	0.154045	ENSG00000197756.10
ENSG00000249534.2	0.154044	ENSG00000271850.2
ENSG00000158417.11	0.154041	ENSG00000160818.17
ENSG00000131652.14	0.15404	ENSG00000166226.13
ENSG00000103126.15	0.154039	ENSG00000103266.11
ENSG00000248505.2	0.154038	ENSG00000249128.1
ENSG00000090013.11	0.154037	ENSG00000213088.12
ENSG00000108826.16	0.154031	ENSG00000183617.5
ENSG00000224778.1	0.154031	ENSG00000237136.8
ENSG00000249830.1	0.15403	ENSG00000250822.1
ENSG00000173276.14	0.154029	ENSG00000184047.20
ENSG00000136149.6	0.154028	ENSG00000244363.3
ENSG00000119487.17	0.154026	ENSG00000142892.15
ENSG00000130706.13	0.154025	ENSG00000154957.14
ENSG00000157796.18	0.154025	ENSG00000163617.11
ENSG00000138271.6	0.154025	ENSG00000176194.18
ENSG00000105220.17	0.154023	ENSG00000142657.21
ENSG00000101246.20	0.154018	ENSG00000103671.10
ENSG00000100991.12	0.154013	ENSG00000214753.4
ENSG00000232217.1	0.154011	ENSG00000233771.2
ENSG00000071539.14	0.15401	ENSG00000185480.12
ENSG00000138160.7	0.154005	ENSG00000159259.8
ENSG00000110429.14	0.153994	ENSG00000115459.18
ENSG00000173467.9	0.153994	ENSG00000186766.8
ENSG00000111011.18	0.153992	ENSG00000113387.12
ENSG00000080819.9	0.153992	ENSG00000121104.8
ENSG00000162062.15	0.153986	ENSG00000176890.16
ENSG00000100888.15	0.153985	ENSG00000109079.10
ENSG00000124098.10	0.153977	ENSG00000204010.3
ENSG00000175065.12	0.153972	ENSG00000253748.2
ENSG00000233549.2	0.153971	ENSG00000238059.1
ENSG00000034713.8	0.15397	ENSG00000159346.13
ENSG00000125818.18	0.153969	ENSG00000182512.5
ENSG00000235857.1	0.153966	ENSG00000258332.3
ENSG00000111247.15	0.153964	ENSG00000133119.13
ENSG00000089012.14	0.153963	ENSG00000211799.3
ENSG00000072571.20	0.15396	ENSG00000121152.10
ENSG00000171987.3	0.153959	ENSG00000178591.7
ENSG00000234093.3	0.153959	ENSG00000261557.1
ENSG00000101361.17	0.153958	ENSG00000148840.11
ENSG00000114796.16	0.153957	ENSG00000118620.13
ENSG00000071539.14	0.153953	ENSG00000122952.17
ENSG00000131263.13	0.153949	ENSG00000230673.3
ENSG00000237159.6	0.153948	ENSG00000248592.7
ENSG00000047932.14	0.153945	ENSG00000105717.14
ENSG00000127423.11	0.153943	ENSG00000136982.6
ENSG00000110148.10	0.153943	ENSG00000231814.3
ENSG00000233079.3	0.153941	ENSG00000261348.2
ENSG00000087842.11	0.15394	ENSG00000109255.11
ENSG00000214199.3	0.153937	ENSG00000242208.1
ENSG00000082146.13	0.153936	ENSG00000136842.14
ENSG00000154001.14	0.153936	ENSG00000176542.10
ENSG00000237380.7	0.153931	ENSG00000249751.4
ENSG00000089685.15	0.153927	ENSG00000176890.16
ENSG00000037897.17	0.153926	ENSG00000110104.13
ENSG00000100162.15	0.153926	ENSG00000174371.17
ENSG00000136155.17	0.153919	ENSG00000178776.5
ENSG00000205549.10	0.153918	ENSG00000261154.1
ENSG00000222439.1	0.153916	ENSG00000252553.1
ENSG00000167716.19	0.153915	ENSG00000176994.11
ENSG00000134539.17	0.153913	ENSG00000189430.13
ENSG00000188011.5	0.153913	ENSG00000204099.12
ENSG00000196243.5	0.153912	ENSG00000214943.5
ENSG00000199364.1	0.153911	ENSG00000225999.1
ENSG00000128313.2	0.153908	ENSG00000223358.5
ENSG00000248958.2	0.153907	ENSG00000270793.1
ENSG00000232650.6	0.153905	ENSG00000249352.4
ENSG00000230866.2	0.153899	ENSG00000265374.1
ENSG00000090512.12	0.153892	ENSG00000237618.1
ENSG00000082196.21	0.153889	ENSG00000150756.14
ENSG00000130255.13	0.153886	ENSG00000161970.15
ENSG00000211844.1	0.153883	ENSG00000211887.2
ENSG00000130522.6	0.153882	ENSG00000143384.14
ENSG00000139620.13	0.153877	ENSG00000184203.8
ENSG00000125931.11	0.153873	ENSG00000248197.1
ENSG00000112303.14	0.153872	ENSG00000137266.15
ENSG00000230447.2	0.15387	ENSG00000277975.1
ENSG00000203601.3	0.153868	ENSG00000237579.3
ENSG00000100162.15	0.153867	ENSG00000165244.7
ENSG00000101182.15	0.153864	ENSG00000130706.13
ENSG00000227947.2	0.153864	ENSG00000250921.2
ENSG00000114742.14	0.153857	ENSG00000143093.15
ENSG00000176566.5	0.153857	ENSG00000227143.1
ENSG00000225900.1	0.153854	ENSG00000229688.8
ENSG00000211649.3	0.153853	ENSG00000211890.4
ENSG00000080986.13	0.153851	ENSG00000139734.19
ENSG00000107223.13	0.153849	ENSG00000180879.14
ENSG00000113389.16	0.153846	ENSG00000148488.17
ENSG00000063854.13	0.153843	ENSG00000168785.8
ENSG00000105202.9	0.15384	ENSG00000233927.5
ENSG00000211865.1	0.153829	ENSG00000211884.1
ENSG00000065183.16	0.153825	ENSG00000149932.17
ENSG00000126246.10	0.153825	ENSG00000161265.15
ENSG00000090013.11	0.153823	ENSG00000171552.14
ENSG00000229217.1	0.153823	ENSG00000235967.1
ENSG00000248995.2	0.153823	ENSG00000256077.5
ENSG00000140287.11	0.153815	ENSG00000169224.13
ENSG00000235086.1	0.153812	ENSG00000260785.2
ENSG00000164587.13	0.153811	ENSG00000213741.11
ENSG00000218980.2	0.153811	ENSG00000229376.3
ENSG00000183508.5	0.153805	ENSG00000184792.16
ENSG00000164187.7	0.153804	ENSG00000181904.9
ENSG00000125457.15	0.153789	ENSG00000147400.10
ENSG00000175063.17	0.153781	ENSG00000213390.11
ENSG00000133069.17	0.153778	ENSG00000169877.10
ENSG00000025770.19	0.153776	ENSG00000049541.11
ENSG00000162598.13	0.153774	ENSG00000231801.2
ENSG00000233549.2	0.153774	ENSG00000237618.1
ENSG00000240682.10	0.153771	ENSG00000241685.10
ENSG00000235967.1	0.15377	ENSG00000269806.1
ENSG00000078898.7	0.153768	ENSG00000147256.12
ENSG00000142698.15	0.153767	ENSG00000204548.4
ENSG00000075218.19	0.153759	ENSG00000114346.14
ENSG00000122952.17	0.153759	ENSG00000135476.12
ENSG00000172487.4	0.153758	ENSG00000278143.1
ENSG00000080986.13	0.153756	ENSG00000166851.15
ENSG00000138092.11	0.153754	ENSG00000142945.13
ENSG00000231031.6	0.153754	ENSG00000254299.3
ENSG00000199364.1	0.153753	ENSG00000251433.1
ENSG00000116120.11	0.153751	ENSG00000138035.15
ENSG00000104413.18	0.153749	ENSG00000264230.9
ENSG00000113734.18	0.153749	ENSG00000273559.5
ENSG00000134917.10	0.153748	ENSG00000135697.10
ENSG00000113492.14	0.153748	ENSG00000187481.2
ENSG00000244134.1	0.153746	ENSG00000244677.3
ENSG00000211870.1	0.153743	ENSG00000211880.1
ENSG00000114544.17	0.153741	ENSG00000204220.12
ENSG00000035499.13	0.153739	ENSG00000112984.12
ENSG00000112984.12	0.153738	ENSG00000169679.15
ENSG00000206605.1	0.153737	ENSG00000248483.7
ENSG00000105701.16	0.153732	ENSG00000112146.17
ENSG00000123485.12	0.15373	ENSG00000171241.9
ENSG00000123374.11	0.153726	ENSG00000184445.12
ENSG00000124160.12	0.153724	ENSG00000244462.8
ENSG00000116675.16	0.153721	ENSG00000130821.17
ENSG00000166589.13	0.153721	ENSG00000172482.5
ENSG00000226525.5	0.153717	ENSG00000244363.3
ENSG00000229457.1	0.153712	ENSG00000258098.2
ENSG00000235202.2	0.15371	ENSG00000236720.2
ENSG00000068078.20	0.153709	ENSG00000115107.20
ENSG00000157456.8	0.153705	ENSG00000173207.13
ENSG00000167671.12	0.153701	ENSG00000170315.14
ENSG00000211625.2	0.153698	ENSG00000244437.1
ENSG00000169035.12	0.153694	ENSG00000249641.2
ENSG00000211839.1	0.15369	ENSG00000211871.1
ENSG00000010030.14	0.153686	ENSG00000156587.16
ENSG00000144395.18	0.153685	ENSG00000147536.12
ENSG00000151725.12	0.153685	ENSG00000176890.16
ENSG00000211893.4	0.153685	ENSG00000241755.1
ENSG00000239265.5	0.153684	ENSG00000255679.1
ENSG00000070182.21	0.153677	ENSG00000162722.9
ENSG00000149313.11	0.153676	ENSG00000277972.2
ENSG00000211598.2	0.153675	ENSG00000211637.2
ENSG00000136824.19	0.153672	ENSG00000164109.14
ENSG00000148843.15	0.153668	ENSG00000166197.17
ENSG00000071082.11	0.153666	ENSG00000173660.12
ENSG00000090512.12	0.153663	ENSG00000231516.3
ENSG00000179029.15	0.153661	ENSG00000265185.6
ENSG00000051180.17	0.153658	ENSG00000184445.12
ENSG00000071243.16	0.153657	ENSG00000132823.11
ENSG00000135940.7	0.153654	ENSG00000136888.8
ENSG00000090061.17	0.153653	ENSG00000176371.14
ENSG00000154945.7	0.153652	ENSG00000185088.14
ENSG00000105701.16	0.153648	ENSG00000182512.5
ENSG00000167791.14	0.153646	ENSG00000250372.1
ENSG00000174225.15	0.153644	ENSG00000249035.7
ENSG00000075131.10	0.153641	ENSG00000131153.9
ENSG00000228219.1	0.153639	ENSG00000260965.1
ENSG00000103197.18	0.153631	ENSG00000175309.15
ENSG00000128274.17	0.153628	ENSG00000168754.15
ENSG00000182533.7	0.153628	ENSG00000229376.3
ENSG00000100151.16	0.153626	ENSG00000265972.6
ENSG00000101138.12	0.153623	ENSG00000213782.7
ENSG00000136155.17	0.15362	ENSG00000189320.9
ENSG00000239713.9	0.15362	ENSG00000244509.4
ENSG00000167325.15	0.153618	ENSG00000167513.9
ENSG00000229622.1	0.153618	ENSG00000279078.1
ENSG00000236569.3	0.153617	ENSG00000251533.2
ENSG00000184368.16	0.153617	ENSG00000277438.1
ENSG00000068489.13	0.153615	ENSG00000134057.15
ENSG00000110243.12	0.153613	ENSG00000219738.2
ENSG00000115221.12	0.153612	ENSG00000126218.12
ENSG00000196417.13	0.153612	ENSG00000213020.10
ENSG00000109917.11	0.153611	ENSG00000144136.11
ENSG00000225999.1	0.153611	ENSG00000249768.2
ENSG00000101425.14	0.15361	ENSG00000204936.10
ENSG00000101079.21	0.153608	ENSG00000113391.19
ENSG00000138182.15	0.153608	ENSG00000156802.13
ENSG00000240412.1	0.153608	ENSG00000283740.1
ENSG00000196365.12	0.153605	ENSG00000237711.1
ENSG00000170515.14	0.153601	ENSG00000179958.10
ENSG00000100462.16	0.1536	ENSG00000148843.15
ENSG00000065183.16	0.153598	ENSG00000160214.13
ENSG00000184432.11	0.153592	ENSG00000278311.5
ENSG00000070495.15	0.153589	ENSG00000119508.18
ENSG00000004897.12	0.153588	ENSG00000184432.11
ENSG00000234435.3	0.153585	ENSG00000249160.4
ENSG00000051180.17	0.153584	ENSG00000251821.1
ENSG00000075218.19	0.153583	ENSG00000127564.17
ENSG00000197465.14	0.153578	ENSG00000205639.12
ENSG00000237552.1	0.153576	ENSG00000283314.1
ENSG00000117399.14	0.153572	ENSG00000163535.18
ENSG00000189377.9	0.153572	ENSG00000278505.5
ENSG00000205835.9	0.15357	ENSG00000232307.1
ENSG00000167791.14	0.15357	ENSG00000261340.1
ENSG00000127318.11	0.153568	ENSG00000154975.14
ENSG00000125356.7	0.153568	ENSG00000224877.4
ENSG00000167791.14	0.153564	ENSG00000175329.13
ENSG00000128951.14	0.153564	ENSG00000239607.3
ENSG00000134419.15	0.153563	ENSG00000136942.15
ENSG00000164109.14	0.153563	ENSG00000267500.1
ENSG00000070748.19	0.153561	ENSG00000136750.13
ENSG00000170967.5	0.153558	ENSG00000233545.1
ENSG00000215881.3	0.153553	ENSG00000240708.2
ENSG00000109065.12	0.153552	ENSG00000186432.10
ENSG00000224711.2	0.153551	ENSG00000265758.1
ENSG00000111203.13	0.153549	ENSG00000175309.15
ENSG00000076003.5	0.153545	ENSG00000100281.14
ENSG00000113763.12	0.153532	ENSG00000265758.1
ENSG00000161970.15	0.15353	ENSG00000172809.13
ENSG00000248408.1	0.15353	ENSG00000258994.1
ENSG00000174371.17	0.153526	ENSG00000178295.15
ENSG00000143228.13	0.153521	ENSG00000156802.13
ENSG00000101132.10	0.153519	ENSG00000156467.10
ENSG00000089154.11	0.153512	ENSG00000147457.14
ENSG00000051180.17	0.15351	ENSG00000131470.15
ENSG00000112984.12	0.153508	ENSG00000115163.15
ENSG00000258279.4	0.153508	ENSG00000283324.1
ENSG00000237880.2	0.153507	ENSG00000257756.6
ENSG00000070193.5	0.153506	ENSG00000113946.4
ENSG00000211917.1	0.153505	ENSG00000226981.2
ENSG00000198406.7	0.153503	ENSG00000233830.2
ENSG00000164366.4	0.153502	ENSG00000165832.6
ENSG00000089685.15	0.1535	ENSG00000139734.19
ENSG00000113492.14	0.1535	ENSG00000187791.13
ENSG00000085872.15	0.153497	ENSG00000105393.16
ENSG00000172331.12	0.153497	ENSG00000198336.9
ENSG00000204437.7	0.153497	ENSG00000236704.1
ENSG00000136897.8	0.153489	ENSG00000197841.15
ENSG00000188785.12	0.153487	ENSG00000198612.11
ENSG00000239855.1	0.153484	ENSG00000240864.3
ENSG00000154920.15	0.153483	ENSG00000183763.9
ENSG00000122966.17	0.153482	ENSG00000183763.9
ENSG00000234777.3	0.153481	ENSG00000285985.1
ENSG00000070413.20	0.153476	ENSG00000100014.20
ENSG00000166888.12	0.153475	ENSG00000186517.14
ENSG00000058453.17	0.153473	ENSG00000131584.19
ENSG00000111339.12	0.153469	ENSG00000215811.6
ENSG00000235199.1	0.153467	ENSG00000259043.1
ENSG00000207780.1	0.153465	ENSG00000243156.9
ENSG00000129151.9	0.153462	ENSG00000143196.5
ENSG00000120533.13	0.153456	ENSG00000176731.12
ENSG00000012504.15	0.153455	ENSG00000124479.11
ENSG00000158578.21	0.153448	ENSG00000170271.11
ENSG00000250693.2	0.153447	ENSG00000256750.2
ENSG00000137203.15	0.153446	ENSG00000229950.1
ENSG00000166930.7	0.153443	ENSG00000224445.3
ENSG00000225169.1	0.153442	ENSG00000241278.1
ENSG00000163684.12	0.153438	ENSG00000170088.14
ENSG00000137818.12	0.153436	ENSG00000166441.13
ENSG00000139734.19	0.153433	ENSG00000173207.13
ENSG00000140451.13	0.153432	ENSG00000143228.13
ENSG00000163075.13	0.153432	ENSG00000267486.1
ENSG00000258979.3	0.153429	ENSG00000285985.1
ENSG00000060688.13	0.153427	ENSG00000100220.12
ENSG00000158825.6	0.153423	ENSG00000160883.11
ENSG00000151239.14	0.153423	ENSG00000185085.2
ENSG00000067646.12	0.153417	ENSG00000279516.2
ENSG00000094804.12	0.153416	ENSG00000162062.15
ENSG00000104973.19	0.153415	ENSG00000132005.9
ENSG00000183535.9	0.153414	ENSG00000258897.1
ENSG00000204697.3	0.153411	ENSG00000237205.1
ENSG00000120094.9	0.15341	ENSG00000248492.1
ENSG00000204642.14	0.153401	ENSG00000206337.12
ENSG00000143977.14	0.153399	ENSG00000164919.11
ENSG00000112855.17	0.153398	ENSG00000180257.14
ENSG00000136824.19	0.153398	ENSG00000198056.15
ENSG00000106327.13	0.153397	ENSG00000204613.11
ENSG00000132780.17	0.153396	ENSG00000162062.15
ENSG00000113763.12	0.153395	ENSG00000271723.5
ENSG00000171448.9	0.153393	ENSG00000198315.11
ENSG00000223874.2	0.153383	ENSG00000265758.1
ENSG00000173113.7	0.153378	ENSG00000175334.8
ENSG00000166508.18	0.153374	ENSG00000168496.4
ENSG00000211864.2	0.15337	ENSG00000211880.1
ENSG00000136960.13	0.15337	ENSG00000253495.1
ENSG00000224933.2	0.153365	ENSG00000250372.1
ENSG00000025770.19	0.153361	ENSG00000156802.13
ENSG00000222844.1	0.153361	ENSG00000239699.1
ENSG00000123349.15	0.153359	ENSG00000173660.12
ENSG00000113946.4	0.153351	ENSG00000250846.6
ENSG00000207508.1	0.153341	ENSG00000207741.1
ENSG00000138246.17	0.15333	ENSG00000151148.14
ENSG00000211859.1	0.15333	ENSG00000211867.1
ENSG00000092853.14	0.153325	ENSG00000103995.14
ENSG00000201264.1	0.153325	ENSG00000212296.1
ENSG00000152455.16	0.15332	ENSG00000167513.9
ENSG00000165660.8	0.153319	ENSG00000184047.20
ENSG00000033050.9	0.153318	ENSG00000164818.16
ENSG00000232634.1	0.153314	ENSG00000270641.1
ENSG00000171863.15	0.153312	ENSG00000226525.5
ENSG00000175785.13	0.153307	ENSG00000249160.4
ENSG00000114113.6	0.153303	ENSG00000235470.5
ENSG00000211833.1	0.153302	ENSG00000211843.1
ENSG00000189377.9	0.153302	ENSG00000241278.1
ENSG00000132471.12	0.153299	ENSG00000167671.12
ENSG00000137392.10	0.153295	ENSG00000219073.8
ENSG00000172421.10	0.153294	ENSG00000178171.11
ENSG00000225105.2	0.153292	ENSG00000259783.6
ENSG00000265527.1	0.15329	ENSG00000265972.6
ENSG00000068489.13	0.153289	ENSG00000164109.14
ENSG00000132780.17	0.153288	ENSG00000156802.13
ENSG00000167459.17	0.153282	ENSG00000249343.3
ENSG00000115993.13	0.15328	ENSG00000196517.13
ENSG00000216560.4	0.153278	ENSG00000229537.7
ENSG00000100567.13	0.153276	ENSG00000119705.10
ENSG00000223717.1	0.153272	ENSG00000224209.8
ENSG00000211653.2	0.153264	ENSG00000211666.2
ENSG00000071539.14	0.153253	ENSG00000146918.20
ENSG00000122224.18	0.153246	ENSG00000169744.13
ENSG00000103423.14	0.153243	ENSG00000142207.7
ENSG00000063177.13	0.153243	ENSG00000233927.5
ENSG00000135443.8	0.15324	ENSG00000184601.11
ENSG00000230683.1	0.153235	ENSG00000249767.1
ENSG00000214389.2	0.153233	ENSG00000230629.2
ENSG00000234765.1	0.15323	ENSG00000265934.1
ENSG00000047597.7	0.153228	ENSG00000169877.10
ENSG00000111300.10	0.153225	ENSG00000116120.11
ENSG00000169180.12	0.153224	ENSG00000182541.18
ENSG00000212127.6	0.153224	ENSG00000248801.7
ENSG00000218089.1	0.153222	ENSG00000231929.2
ENSG00000174948.6	0.153219	ENSG00000225623.1
ENSG00000011426.11	0.153217	ENSG00000126787.13
ENSG00000164879.7	0.153215	ENSG00000223224.1
ENSG00000175329.13	0.153215	ENSG00000258036.2
ENSG00000119121.22	0.153212	ENSG00000138772.13
ENSG00000147536.12	0.153203	ENSG00000166508.18
ENSG00000258036.2	0.153203	ENSG00000259944.1
ENSG00000084207.18	0.153202	ENSG00000136942.15
ENSG00000100281.14	0.153193	ENSG00000138092.11
ENSG00000125999.11	0.153193	ENSG00000259462.3
ENSG00000129173.13	0.153192	ENSG00000143476.18
ENSG00000123364.5	0.15319	ENSG00000155897.10
ENSG00000107372.13	0.153189	ENSG00000140941.14
ENSG00000147160.9	0.153181	ENSG00000187889.13
ENSG00000164010.15	0.153181	ENSG00000196517.13
ENSG00000076382.17	0.153179	ENSG00000167325.15
ENSG00000124098.10	0.153179	ENSG00000171552.14
ENSG00000085840.13	0.153166	ENSG00000091651.9
ENSG00000071082.11	0.153164	ENSG00000198856.13
ENSG00000176194.18	0.153164	ENSG00000260458.3
ENSG00000109805.10	0.153155	ENSG00000165244.7
ENSG00000248184.1	0.153153	ENSG00000267779.7
ENSG00000260965.1	0.153148	ENSG00000264315.1
ENSG00000104267.10	0.153145	ENSG00000253549.6
ENSG00000127184.13	0.153144	ENSG00000171858.18
ENSG00000227284.2	0.153143	ENSG00000249768.2
ENSG00000175785.13	0.153141	ENSG00000261122.6
ENSG00000147679.12	0.153138	ENSG00000176018.13
ENSG00000211592.8	0.153137	ENSG00000244437.1
ENSG00000162391.12	0.153135	ENSG00000257636.6
ENSG00000125356.7	0.153134	ENSG00000232112.3
ENSG00000211640.4	0.153128	ENSG00000241351.3
ENSG00000248555.7	0.153127	ENSG00000254344.3
ENSG00000020922.13	0.15312	ENSG00000147536.12
ENSG00000090512.12	0.153117	ENSG00000105675.9
ENSG00000145780.8	0.153116	ENSG00000187147.18
ENSG00000089818.18	0.153114	ENSG00000129315.11
ENSG00000075388.4	0.153114	ENSG00000231516.3
ENSG00000172289.3	0.153114	ENSG00000249226.1
ENSG00000219257.2	0.153102	ENSG00000237159.6
ENSG00000050730.16	0.153099	ENSG00000162645.13
ENSG00000072571.20	0.153099	ENSG00000169679.15
ENSG00000185883.12	0.153084	ENSG00000248643.5
ENSG00000248184.1	0.153083	ENSG00000250888.1
ENSG00000084733.11	0.153082	ENSG00000204308.8
ENSG00000207052.1	0.153082	ENSG00000236776.1
ENSG00000106404.14	0.153078	ENSG00000205903.7
ENSG00000233079.3	0.153073	ENSG00000249279.6
ENSG00000076382.17	0.15307	ENSG00000122952.17
ENSG00000125999.11	0.153067	ENSG00000249641.2
ENSG00000244321.1	0.153065	ENSG00000260094.1
ENSG00000076382.17	0.153061	ENSG00000138182.15
ENSG00000211842.1	0.153053	ENSG00000211857.1
ENSG00000076382.17	0.153052	ENSG00000129173.13
ENSG00000226372.4	0.153052	ENSG00000231706.2
ENSG00000152463.15	0.153047	ENSG00000164105.4
ENSG00000004059.11	0.153045	ENSG00000178381.12
ENSG00000167625.11	0.153045	ENSG00000185670.9
ENSG00000103995.14	0.153044	ENSG00000147536.12
ENSG00000162512.16	0.153044	ENSG00000162692.12
ENSG00000248338.2	0.153033	ENSG00000251291.2
ENSG00000130204.13	0.153019	ENSG00000179115.11
ENSG00000147679.12	0.153019	ENSG00000229622.1
ENSG00000121316.11	0.153018	ENSG00000186431.19
ENSG00000231706.2	0.153016	ENSG00000257164.5
ENSG00000131153.9	0.15301	ENSG00000149636.16
ENSG00000248371.5	0.153009	ENSG00000257164.5
ENSG00000163221.9	0.153008	ENSG00000169385.3
ENSG00000226412.1	0.153006	ENSG00000283314.1
ENSG00000073754.6	0.153004	ENSG00000166211.8
ENSG00000131116.12	0.152999	ENSG00000164713.10
ENSG00000187650.4	0.152996	ENSG00000188917.15
ENSG00000175065.12	0.152996	ENSG00000259944.1
ENSG00000173868.12	0.152994	ENSG00000198336.9
ENSG00000169006.7	0.152991	ENSG00000257164.5
ENSG00000225900.1	0.152987	ENSG00000249407.1
ENSG00000145692.15	0.152981	ENSG00000268964.3
ENSG00000211651.3	0.152979	ENSG00000244575.3
ENSG00000174371.17	0.152978	ENSG00000176890.16
ENSG00000142528.16	0.152978	ENSG00000179820.16
ENSG00000128313.2	0.152971	ENSG00000228055.3
ENSG00000225226.2	0.15297	ENSG00000226983.3
ENSG00000057663.16	0.152965	ENSG00000085377.15
ENSG00000113638.14	0.152964	ENSG00000139517.9
ENSG00000243347.2	0.152961	ENSG00000248408.1
ENSG00000011376.12	0.152955	ENSG00000102900.13
ENSG00000126107.15	0.152953	ENSG00000178028.14
ENSG00000111339.12	0.152946	ENSG00000158578.21
ENSG00000128951.14	0.152946	ENSG00000167670.16
ENSG00000164405.11	0.152945	ENSG00000197345.13
ENSG00000162244.12	0.152944	ENSG00000183648.11
ENSG00000175065.12	0.152944	ENSG00000249885.1
ENSG00000242741.2	0.152942	ENSG00000274469.2
ENSG00000230324.1	0.152941	ENSG00000259572.7
ENSG00000090273.14	0.152925	ENSG00000126254.12
ENSG00000171241.9	0.152923	ENSG00000223609.11
ENSG00000211831.2	0.152916	ENSG00000211851.1
ENSG00000143222.12	0.152913	ENSG00000203737.5
ENSG00000240708.2	0.15291	ENSG00000261082.1
ENSG00000249128.1	0.152907	ENSG00000271826.5
ENSG00000097046.13	0.1529	ENSG00000111445.14
ENSG00000211843.1	0.152899	ENSG00000211881.1
ENSG00000092853.14	0.152898	ENSG00000167325.15
ENSG00000024526.17	0.152893	ENSG00000121152.10
ENSG00000180257.14	0.152891	ENSG00000198538.11
ENSG00000086589.12	0.152887	ENSG00000164073.11
ENSG00000135638.14	0.152887	ENSG00000232217.1
ENSG00000223717.1	0.152887	ENSG00000234765.1
ENSG00000158578.21	0.152884	ENSG00000238243.3
ENSG00000229457.1	0.152875	ENSG00000258979.3
ENSG00000242070.1	0.152874	ENSG00000259836.1
ENSG00000136897.8	0.152867	ENSG00000176018.13
ENSG00000211859.1	0.152867	ENSG00000211879.1
ENSG00000122966.17	0.152865	ENSG00000162062.15
ENSG00000166573.6	0.152862	ENSG00000189139.6
ENSG00000198258.11	0.152861	ENSG00000228474.6
ENSG00000166152.4	0.15286	ENSG00000241278.1
ENSG00000100297.16	0.152858	ENSG00000113368.12
ENSG00000144381.18	0.152858	ENSG00000164073.11
ENSG00000211842.1	0.152858	ENSG00000211848.1
ENSG00000167791.14	0.152857	ENSG00000233003.4
ENSG00000215881.3	0.152845	ENSG00000249279.6
ENSG00000244247.2	0.152841	ENSG00000274469.2
ENSG00000267206.6	0.152839	ENSG00000278756.1
ENSG00000110484.7	0.152836	ENSG00000231929.2
ENSG00000130755.13	0.152832	ENSG00000135940.7
ENSG00000149182.15	0.152828	ENSG00000163930.10
ENSG00000225455.3	0.152825	ENSG00000264444.1
ENSG00000253103.2	0.152824	ENSG00000255171.7
ENSG00000211847.1	0.152821	ENSG00000211873.1
ENSG00000109332.20	0.152815	ENSG00000204406.14
ENSG00000170881.5	0.152814	ENSG00000185019.17
ENSG00000129810.15	0.152807	ENSG00000281344.1
ENSG00000108107.15	0.1528	ENSG00000179085.8
ENSG00000006625.18	0.152797	ENSG00000070182.21
ENSG00000107758.16	0.152797	ENSG00000126254.12
ENSG00000094880.11	0.152792	ENSG00000132313.15
ENSG00000059804.16	0.152785	ENSG00000148841.17
ENSG00000205871.5	0.152783	ENSG00000228502.1
ENSG00000134057.15	0.152775	ENSG00000237649.8
ENSG00000214819.2	0.152775	ENSG00000259043.1
ENSG00000254245.3	0.152772	ENSG00000262209.3
ENSG00000229890.1	0.15277	ENSG00000230434.3
ENSG00000137441.8	0.152768	ENSG00000197057.10
ENSG00000066405.13	0.152766	ENSG00000198054.12
ENSG00000123485.12	0.152761	ENSG00000146918.20
ENSG00000204437.7	0.15276	ENSG00000268058.1
ENSG00000169607.13	0.152757	ENSG00000176208.9
ENSG00000163808.17	0.152754	ENSG00000171241.9
ENSG00000126460.11	0.152753	ENSG00000168569.8
ENSG00000224329.2	0.152752	ENSG00000232560.7
ENSG00000233480.2	0.152752	ENSG00000233882.2
ENSG00000076003.5	0.15275	ENSG00000116830.12
ENSG00000122729.19	0.152749	ENSG00000165271.17
ENSG00000197408.10	0.152749	ENSG00000226695.1
ENSG00000130675.15	0.152747	ENSG00000254656.3
ENSG00000099901.17	0.152741	ENSG00000146670.10
ENSG00000236651.1	0.152741	ENSG00000236695.1
ENSG00000067334.14	0.152737	ENSG00000119801.13
ENSG00000211841.1	0.152734	ENSG00000211869.1
ENSG00000225128.1	0.152732	ENSG00000233079.3
ENSG00000113763.12	0.152731	ENSG00000249352.4
ENSG00000183747.12	0.152728	ENSG00000249616.1
ENSG00000089818.18	0.152719	ENSG00000113734.18
ENSG00000205835.9	0.15271	ENSG00000236076.1
ENSG00000197223.12	0.152708	ENSG00000253251.3
ENSG00000097046.13	0.152704	ENSG00000143476.18
ENSG00000144395.18	0.152703	ENSG00000156876.10
ENSG00000041357.16	0.1527	ENSG00000204370.13
ENSG00000135476.12	0.152689	ENSG00000140534.14
ENSG00000232048.2	0.152689	ENSG00000256852.1
ENSG00000138160.7	0.152683	ENSG00000169679.15
ENSG00000228669.2	0.152674	ENSG00000238212.3
ENSG00000121621.7	0.15267	ENSG00000166851.15
ENSG00000164346.10	0.152668	ENSG00000171530.15
ENSG00000077044.11	0.152664	ENSG00000181315.11
ENSG00000123349.15	0.152661	ENSG00000197345.13
ENSG00000159256.13	0.152661	ENSG00000198862.14
ENSG00000232508.1	0.152661	ENSG00000248531.3
ENSG00000063322.15	0.15266	ENSG00000149792.9
ENSG00000230797.3	0.152658	ENSG00000251739.1
ENSG00000051180.17	0.152657	ENSG00000129810.15
ENSG00000093009.11	0.152656	ENSG00000178295.15
ENSG00000261082.1	0.152653	ENSG00000261154.1
ENSG00000211649.3	0.152648	ENSG00000211650.2
ENSG00000187889.13	0.152647	ENSG00000264315.1
ENSG00000221393.1	0.152646	ENSG00000264315.1
ENSG00000149636.16	0.152641	ENSG00000164045.12
ENSG00000167967.16	0.152641	ENSG00000177548.13
ENSG00000100297.16	0.152639	ENSG00000138658.16
ENSG00000087263.17	0.152635	ENSG00000136448.13
ENSG00000237552.1	0.152634	ENSG00000274469.2
ENSG00000070785.17	0.152632	ENSG00000164182.12
ENSG00000180150.5	0.15263	ENSG00000270222.1
ENSG00000095002.15	0.152629	ENSG00000135913.11
ENSG00000129221.16	0.152628	ENSG00000232148.1
ENSG00000134001.15	0.152627	ENSG00000166181.13
ENSG00000106635.8	0.152626	ENSG00000119487.17
ENSG00000224851.2	0.152625	ENSG00000234300.1
ENSG00000132581.10	0.152621	ENSG00000177225.17
ENSG00000257585.1	0.152618	ENSG00000273963.1
ENSG00000212802.4	0.152612	ENSG00000242071.3
ENSG00000037241.7	0.152609	ENSG00000173660.12
ENSG00000236052.2	0.152604	ENSG00000261348.2
ENSG00000075218.19	0.152599	ENSG00000146670.10
ENSG00000226372.4	0.152599	ENSG00000238059.1
ENSG00000187258.14	0.152595	ENSG00000229457.1
ENSG00000076003.5	0.152592	ENSG00000142731.11
ENSG00000234093.3	0.152592	ENSG00000256338.2
ENSG00000131747.15	0.152584	ENSG00000164109.14
ENSG00000034713.8	0.152583	ENSG00000143774.17
ENSG00000132780.17	0.15258	ENSG00000238317.2
ENSG00000087586.18	0.152569	ENSG00000184661.14
ENSG00000154767.15	0.152564	ENSG00000166004.15
ENSG00000225031.1	0.152559	ENSG00000227939.1
ENSG00000266554.2	0.152554	ENSG00000266952.2
ENSG00000232048.2	0.152552	ENSG00000256750.2
ENSG00000211835.1	0.152547	ENSG00000211846.1
ENSG00000172482.5	0.152544	ENSG00000230082.1
ENSG00000222030.1	0.152541	ENSG00000224445.3
ENSG00000078898.7	0.152536	ENSG00000147246.10
ENSG00000175662.18	0.152536	ENSG00000197448.14
ENSG00000105372.8	0.152528	ENSG00000136149.6
ENSG00000282173.1	0.152528	ENSG00000282780.1
ENSG00000101057.16	0.152522	ENSG00000139734.19
ENSG00000112984.12	0.152512	ENSG00000129173.13
ENSG00000103174.13	0.15251	ENSG00000145241.11
ENSG00000188095.6	0.152508	ENSG00000240708.2
ENSG00000171060.11	0.152505	ENSG00000242908.6
ENSG00000237552.1	0.152504	ENSG00000259459.6
ENSG00000149503.13	0.152497	ENSG00000162063.13
ENSG00000223815.2	0.152491	ENSG00000234059.1
ENSG00000211721.2	0.152491	ENSG00000237702.2
ENSG00000125740.14	0.152489	ENSG00000177875.5
ENSG00000109101.8	0.152488	ENSG00000189433.7
ENSG00000100330.16	0.152487	ENSG00000176986.16
ENSG00000146833.16	0.152485	ENSG00000160993.4
ENSG00000006712.15	0.152485	ENSG00000182481.10
ENSG00000205835.9	0.15248	ENSG00000254496.1
ENSG00000170271.11	0.152473	ENSG00000198336.9
ENSG00000058673.17	0.152473	ENSG00000198901.14
ENSG00000229622.1	0.15246	ENSG00000241913.1
ENSG00000013306.16	0.152456	ENSG00000147454.14
ENSG00000129810.15	0.152453	ENSG00000163808.17
ENSG00000104689.10	0.152449	ENSG00000173530.6
ENSG00000178429.9	0.152449	ENSG00000233476.3
ENSG00000105821.15	0.152446	ENSG00000163714.18
ENSG00000113638.14	0.152441	ENSG00000213782.7
ENSG00000225121.2	0.152434	ENSG00000225226.2
ENSG00000137080.4	0.15243	ENSG00000259686.1
ENSG00000124302.13	0.15243	ENSG00000264230.9
ENSG00000114166.8	0.152426	ENSG00000135776.5
ENSG00000130816.17	0.15242	ENSG00000137310.12
ENSG00000121413.13	0.152419	ENSG00000171606.18
ENSG00000163026.12	0.152416	ENSG00000164252.13
ENSG00000141428.17	0.152416	ENSG00000197345.13
ENSG00000081853.15	0.152416	ENSG00000253537.3
ENSG00000130204.13	0.152414	ENSG00000170515.14
ENSG00000211640.4	0.152411	ENSG00000239951.1
ENSG00000092853.14	0.152404	ENSG00000123485.12
ENSG00000071462.12	0.152401	ENSG00000135241.17
ENSG00000094804.12	0.152398	ENSG00000109084.14
ENSG00000082146.13	0.152397	ENSG00000112146.17
ENSG00000101558.14	0.152395	ENSG00000171806.12
ENSG00000233048.1	0.152389	ENSG00000234277.3
ENSG00000085231.14	0.152388	ENSG00000167088.11
ENSG00000102010.15	0.152383	ENSG00000186529.16
ENSG00000178776.5	0.152377	ENSG00000204897.7
ENSG00000154917.11	0.152373	ENSG00000204613.11
ENSG00000103197.18	0.152372	ENSG00000151148.14
ENSG00000110244.7	0.152372	ENSG00000256925.3
ENSG00000124098.10	0.15237	ENSG00000131981.16
ENSG00000217811.1	0.15237	ENSG00000248139.2
ENSG00000199364.1	0.152369	ENSG00000226059.2
ENSG00000134827.8	0.152364	ENSG00000149516.14
ENSG00000146063.20	0.152364	ENSG00000152942.19
ENSG00000131981.16	0.152363	ENSG00000162722.9
ENSG00000188612.12	0.152363	ENSG00000254999.4
ENSG00000117650.13	0.152361	ENSG00000175216.15
ENSG00000215124.2	0.152361	ENSG00000218089.1
ENSG00000215562.2	0.152361	ENSG00000237618.1
ENSG00000059804.16	0.152359	ENSG00000179119.15
ENSG00000230434.3	0.152358	ENSG00000260846.2
ENSG00000197757.8	0.152353	ENSG00000260458.3
ENSG00000207468.1	0.152352	ENSG00000207741.1
ENSG00000211860.1	0.152351	ENSG00000211888.2
ENSG00000232790.3	0.15235	ENSG00000249160.4
ENSG00000240869.3	0.152347	ENSG00000266187.2
ENSG00000232903.2	0.152346	ENSG00000237092.2
ENSG00000105011.9	0.152344	ENSG00000135476.12
ENSG00000172331.12	0.152344	ENSG00000184481.17
ENSG00000237556.1	0.152344	ENSG00000251433.1
ENSG00000121211.8	0.152339	ENSG00000164109.14
ENSG00000130957.5	0.152339	ENSG00000176101.12
ENSG00000255075.1	0.152339	ENSG00000256614.1
ENSG00000249614.2	0.152336	ENSG00000250488.2
ENSG00000138813.10	0.15233	ENSG00000237799.2
ENSG00000234435.3	0.15233	ENSG00000237880.2
ENSG00000085511.20	0.152329	ENSG00000183137.15
ENSG00000224403.1	0.152328	ENSG00000259836.1
ENSG00000128519.3	0.152318	ENSG00000228304.1
ENSG00000131153.9	0.152303	ENSG00000166803.14
ENSG00000214288.4	0.152297	ENSG00000221393.1
ENSG00000139734.19	0.152283	ENSG00000171848.16
ENSG00000085999.13	0.152281	ENSG00000111247.15
ENSG00000107223.13	0.152276	ENSG00000179271.3
ENSG00000100335.15	0.152272	ENSG00000166133.18
ENSG00000135638.14	0.152271	ENSG00000217165.1
ENSG00000151239.14	0.152267	ENSG00000230071.2
ENSG00000111206.13	0.152265	ENSG00000167900.12
ENSG00000077235.18	0.152264	ENSG00000140829.12
ENSG00000158158.12	0.152262	ENSG00000181744.9
ENSG00000231470.1	0.152259	ENSG00000260846.2
ENSG00000005889.16	0.152259	ENSG00000280969.2
ENSG00000094916.16	0.152256	ENSG00000189057.11
ENSG00000106479.11	0.152252	ENSG00000197448.14
ENSG00000109805.10	0.15225	ENSG00000140534.14
ENSG00000126267.11	0.152248	ENSG00000156467.10
ENSG00000213778.2	0.152247	ENSG00000244101.1
ENSG00000211660.3	0.152245	ENSG00000278196.3
ENSG00000120526.12	0.152242	ENSG00000227057.10
ENSG00000242104.5	0.152238	ENSG00000249279.6
ENSG00000070770.10	0.152238	ENSG00000261221.4
ENSG00000105372.8	0.152234	ENSG00000161547.17
ENSG00000103550.14	0.152233	ENSG00000120800.5
ENSG00000071243.16	0.152231	ENSG00000204576.12
ENSG00000221393.1	0.152221	ENSG00000227000.2
ENSG00000014216.16	0.15222	ENSG00000116786.13
ENSG00000205544.4	0.15222	ENSG00000241837.7
ENSG00000051180.17	0.152219	ENSG00000164109.14
ENSG00000229716.2	0.152219	ENSG00000258251.1
ENSG00000096006.12	0.152217	ENSG00000118113.12
ENSG00000151725.12	0.152215	ENSG00000171960.12
ENSG00000092470.12	0.152214	ENSG00000198056.15
ENSG00000147684.10	0.152214	ENSG00000241837.7
ENSG00000125814.17	0.15221	ENSG00000164073.11
ENSG00000133069.17	0.152208	ENSG00000147454.14
ENSG00000234548.7	0.152205	ENSG00000236052.2
ENSG00000080345.18	0.152203	ENSG00000085999.13
ENSG00000123358.20	0.1522	ENSG00000175592.9
ENSG00000006831.10	0.152198	ENSG00000079999.14
ENSG00000086506.3	0.152197	ENSG00000090013.11
ENSG00000092201.10	0.152194	ENSG00000166181.13
ENSG00000250814.3	0.152187	ENSG00000264345.2
ENSG00000013306.16	0.152184	ENSG00000145335.17
ENSG00000224933.2	0.152184	ENSG00000239699.1
ENSG00000099901.17	0.15218	ENSG00000113368.12
ENSG00000074842.8	0.152174	ENSG00000163479.14
ENSG00000172432.19	0.152174	ENSG00000182473.22
ENSG00000197176.7	0.152173	ENSG00000271850.2
ENSG00000179029.15	0.152169	ENSG00000222724.1
ENSG00000188921.14	0.152168	ENSG00000255052.5
ENSG00000259944.1	0.152168	ENSG00000264315.1
ENSG00000177143.5	0.152163	ENSG00000275170.1
ENSG00000077498.9	0.152156	ENSG00000169035.12
ENSG00000198959.12	0.152152	ENSG00000223609.11
ENSG00000147378.11	0.152151	ENSG00000159217.10
ENSG00000140988.16	0.152149	ENSG00000171490.13
ENSG00000145907.16	0.152147	ENSG00000189091.13
ENSG00000249439.1	0.152127	ENSG00000260846.2
ENSG00000014914.21	0.152125	ENSG00000186407.7
ENSG00000132313.15	0.152124	ENSG00000165660.8
ENSG00000198768.11	0.152124	ENSG00000255883.1
ENSG00000211625.2	0.152123	ENSG00000239951.1
ENSG00000124172.10	0.152122	ENSG00000214253.9
ENSG00000116586.12	0.152119	ENSG00000173660.12
ENSG00000173660.12	0.152114	ENSG00000221983.8
ENSG00000108733.11	0.152111	ENSG00000178229.8
ENSG00000115163.15	0.152106	ENSG00000162063.13
ENSG00000136824.19	0.152105	ENSG00000140534.14
ENSG00000179222.18	0.152104	ENSG00000189369.9
ENSG00000113763.12	0.152103	ENSG00000248995.2
ENSG00000111602.12	0.152101	ENSG00000112118.20
ENSG00000188674.11	0.152101	ENSG00000229240.9
ENSG00000111665.12	0.152095	ENSG00000134690.11
ENSG00000110172.12	0.152093	ENSG00000120694.20
ENSG00000075131.10	0.152089	ENSG00000198554.12
ENSG00000136824.19	0.152087	ENSG00000169607.13
ENSG00000013306.16	0.152087	ENSG00000173868.12
ENSG00000090889.12	0.152082	ENSG00000140451.13
ENSG00000232497.1	0.15208	ENSG00000249616.1
ENSG00000134539.17	0.152078	ENSG00000181036.14
ENSG00000183298.5	0.152073	ENSG00000234797.5
ENSG00000185069.2	0.15207	ENSG00000226695.1
ENSG00000080839.12	0.152069	ENSG00000151725.12
ENSG00000100162.15	0.152065	ENSG00000122966.17
ENSG00000179115.11	0.152061	ENSG00000183207.14
ENSG00000160932.11	0.15206	ENSG00000185745.10
ENSG00000128016.7	0.15206	ENSG00000187147.18
ENSG00000100297.16	0.152059	ENSG00000101945.17
ENSG00000092841.19	0.152059	ENSG00000118707.11
ENSG00000059378.13	0.152052	ENSG00000185745.10
ENSG00000171806.12	0.152051	ENSG00000180257.14
ENSG00000075218.19	0.152044	ENSG00000152253.9
ENSG00000142731.11	0.152042	ENSG00000198056.15
ENSG00000087085.16	0.15204	ENSG00000166947.15
ENSG00000108878.5	0.152035	ENSG00000130720.13
ENSG00000159346.13	0.152034	ENSG00000184481.17
ENSG00000065135.12	0.152025	ENSG00000197779.15
ENSG00000234277.3	0.152024	ENSG00000266604.1
ENSG00000106635.8	0.152021	ENSG00000139620.13
ENSG00000132153.15	0.15202	ENSG00000167967.16
ENSG00000114346.14	0.152016	ENSG00000175063.17
ENSG00000187889.13	0.152016	ENSG00000237806.1
ENSG00000075303.13	0.152015	ENSG00000196715.7
ENSG00000105675.9	0.152013	ENSG00000175329.13
ENSG00000177409.12	0.152013	ENSG00000188313.13
ENSG00000013563.14	0.151999	ENSG00000196507.11
ENSG00000158477.7	0.151997	ENSG00000158488.16
ENSG00000131153.9	0.151997	ENSG00000167325.15
ENSG00000211648.2	0.151997	ENSG00000211673.2
ENSG00000136143.16	0.151994	ENSG00000151148.14
ENSG00000168619.16	0.151993	ENSG00000183783.7
ENSG00000111775.3	0.151991	ENSG00000127554.13
ENSG00000025800.14	0.15199	ENSG00000110344.10
ENSG00000089012.14	0.15199	ENSG00000116824.5
ENSG00000135164.19	0.151985	ENSG00000139624.14
ENSG00000147536.12	0.151983	ENSG00000185480.12
ENSG00000178966.17	0.151982	ENSG00000213923.13
ENSG00000075188.9	0.151979	ENSG00000094880.11
ENSG00000102738.8	0.151973	ENSG00000162961.14
ENSG00000101146.13	0.151972	ENSG00000101413.12
ENSG00000198758.11	0.151971	ENSG00000233324.1
ENSG00000102054.18	0.151962	ENSG00000102172.16
ENSG00000111247.15	0.151955	ENSG00000168496.4
ENSG00000124107.5	0.151953	ENSG00000164821.5
ENSG00000020129.16	0.151952	ENSG00000084774.14
ENSG00000113248.6	0.151952	ENSG00000120328.6
ENSG00000130816.17	0.151952	ENSG00000167325.15
ENSG00000183822.3	0.151952	ENSG00000248995.2
ENSG00000011275.19	0.151935	ENSG00000128563.13
ENSG00000221063.3	0.151935	ENSG00000265093.2
ENSG00000172689.2	0.151934	ENSG00000205922.5
ENSG00000249035.7	0.151934	ENSG00000258527.1
ENSG00000211834.1	0.151927	ENSG00000211856.1
ENSG00000006606.9	0.151921	ENSG00000258279.4
ENSG00000128510.12	0.151919	ENSG00000172346.15
ENSG00000167080.9	0.151918	ENSG00000223608.1
ENSG00000165244.7	0.151909	ENSG00000198056.15
ENSG00000168329.14	0.151909	ENSG00000211829.9
ENSG00000242445.1	0.151897	ENSG00000250182.3
ENSG00000164587.13	0.151893	ENSG00000172809.13
ENSG00000086506.3	0.151891	ENSG00000112212.12
ENSG00000211871.1	0.151891	ENSG00000276699.1
ENSG00000147432.7	0.15189	ENSG00000169306.10
ENSG00000154328.16	0.15189	ENSG00000189157.14
ENSG00000206820.1	0.151889	ENSG00000212521.1
ENSG00000213652.3	0.151886	ENSG00000244321.1
ENSG00000167459.17	0.151884	ENSG00000277268.2
ENSG00000101367.9	0.15188	ENSG00000119801.13
ENSG00000240870.2	0.151879	ENSG00000243022.1
ENSG00000123992.20	0.151875	ENSG00000132153.15
ENSG00000178248.11	0.151872	ENSG00000277870.5
ENSG00000065328.17	0.151871	ENSG00000126215.14
ENSG00000227528.6	0.151865	ENSG00000277870.5
ENSG00000075336.12	0.151859	ENSG00000080345.18
ENSG00000142731.11	0.151857	ENSG00000154839.10
ENSG00000219669.1	0.151855	ENSG00000233324.1
ENSG00000134443.10	0.151852	ENSG00000170454.6
ENSG00000042088.14	0.151851	ENSG00000100578.18
ENSG00000215881.3	0.151851	ENSG00000249352.4
ENSG00000162783.11	0.151844	ENSG00000177606.8
ENSG00000104859.15	0.151838	ENSG00000182087.14
ENSG00000100297.16	0.151837	ENSG00000101868.13
ENSG00000100335.15	0.151832	ENSG00000132313.15
ENSG00000089057.15	0.151831	ENSG00000148358.20
ENSG00000260846.2	0.151829	ENSG00000265934.1
ENSG00000183747.12	0.151826	ENSG00000253748.2
ENSG00000047597.7	0.151822	ENSG00000112212.12
ENSG00000118894.15	0.151821	ENSG00000255561.7
ENSG00000055955.17	0.151799	ENSG00000169857.9
ENSG00000207493.1	0.151799	ENSG00000212588.1
ENSG00000063854.13	0.151793	ENSG00000170315.14
ENSG00000237579.3	0.151789	ENSG00000259841.6
ENSG00000116586.12	0.151784	ENSG00000174917.9
ENSG00000172428.11	0.151784	ENSG00000182004.13
ENSG00000130821.17	0.151784	ENSG00000198336.9
ENSG00000005893.16	0.151779	ENSG00000101843.19
ENSG00000113492.14	0.151779	ENSG00000160349.10
ENSG00000109805.10	0.151777	ENSG00000160298.18
ENSG00000185774.16	0.151774	ENSG00000241278.1
ENSG00000171848.16	0.151772	ENSG00000198830.11
ENSG00000211653.2	0.151772	ENSG00000211660.3
ENSG00000083814.13	0.15177	ENSG00000112855.17
ENSG00000047597.7	0.151769	ENSG00000080819.9
ENSG00000253405.1	0.151765	ENSG00000254299.3
ENSG00000082516.9	0.151761	ENSG00000114767.7
ENSG00000015676.18	0.151761	ENSG00000137200.13
ENSG00000131470.15	0.15176	ENSG00000163781.14
ENSG00000183763.9	0.151759	ENSG00000185480.12
ENSG00000227860.1	0.151754	ENSG00000267513.3
ENSG00000124333.16	0.151749	ENSG00000126945.9
ENSG00000241061.3	0.151747	ENSG00000268222.1
ENSG00000229910.1	0.151741	ENSG00000260726.2
ENSG00000162607.13	0.15174	ENSG00000174371.17
ENSG00000064102.15	0.151738	ENSG00000134001.15
ENSG00000166797.11	0.151733	ENSG00000254999.4
ENSG00000185482.8	0.151731	ENSG00000196456.13
ENSG00000231814.3	0.151727	ENSG00000259572.7
ENSG00000143228.13	0.151723	ENSG00000164087.8
ENSG00000166803.14	0.151712	ENSG00000176890.16
ENSG00000090512.12	0.15171	ENSG00000253748.2
ENSG00000111640.15	0.151703	ENSG00000235587.2
ENSG00000166869.3	0.151702	ENSG00000261752.1
ENSG00000235470.5	0.151701	ENSG00000264345.2
ENSG00000256614.1	0.1517	ENSG00000259897.2
ENSG00000136982.6	0.151698	ENSG00000171241.9
ENSG00000103995.14	0.151697	ENSG00000166508.18
ENSG00000115944.15	0.151695	ENSG00000198856.13
ENSG00000230223.8	0.151693	ENSG00000267170.1
ENSG00000071082.11	0.151681	ENSG00000164587.13
ENSG00000077238.14	0.151678	ENSG00000169189.17
ENSG00000211835.1	0.151678	ENSG00000211855.1
ENSG00000109084.14	0.151676	ENSG00000166803.14
ENSG00000130818.12	0.15167	ENSG00000185869.15
ENSG00000230402.2	0.15167	ENSG00000231422.2
ENSG00000156587.16	0.151668	ENSG00000163840.10
ENSG00000166793.13	0.151668	ENSG00000188672.19
ENSG00000175065.12	0.151663	ENSG00000237140.2
ENSG00000212127.6	0.15166	ENSG00000248483.7
ENSG00000228888.1	0.151658	ENSG00000257756.6
ENSG00000101981.12	0.151657	ENSG00000224372.1
ENSG00000014914.21	0.151652	ENSG00000120708.17
ENSG00000073331.18	0.151651	ENSG00000251441.3
ENSG00000230645.2	0.15165	ENSG00000233607.1
ENSG00000216560.4	0.15165	ENSG00000248197.1
ENSG00000114374.13	0.151646	ENSG00000184368.16
ENSG00000162244.12	0.151645	ENSG00000197756.10
ENSG00000130544.12	0.151645	ENSG00000198464.14
ENSG00000129173.13	0.151643	ENSG00000143228.13
ENSG00000111445.14	0.151643	ENSG00000249115.9
ENSG00000116237.16	0.151642	ENSG00000184992.13
ENSG00000005961.19	0.151636	ENSG00000166091.21
ENSG00000091651.9	0.151632	ENSG00000165244.7
ENSG00000105393.16	0.151629	ENSG00000240682.10
ENSG00000244383.2	0.151629	ENSG00000273963.1
ENSG00000094755.17	0.151625	ENSG00000164488.12
ENSG00000106327.13	0.151624	ENSG00000188672.19
ENSG00000126787.13	0.151619	ENSG00000149503.13
ENSG00000229910.1	0.151619	ENSG00000234765.1
ENSG00000248408.1	0.151619	ENSG00000249882.2
ENSG00000146670.10	0.151613	ENSG00000157456.8
ENSG00000185247.15	0.151613	ENSG00000249128.1
ENSG00000138286.15	0.151605	ENSG00000144580.14
ENSG00000112212.12	0.151605	ENSG00000166793.13
ENSG00000012963.15	0.151605	ENSG00000178202.13
ENSG00000233607.1	0.151605	ENSG00000255171.7
ENSG00000135476.12	0.151604	ENSG00000162063.13
ENSG00000206612.1	0.151604	ENSG00000207475.1
ENSG00000090013.11	0.151603	ENSG00000166793.13
ENSG00000112984.12	0.151601	ENSG00000165304.8
ENSG00000197111.16	0.151601	ENSG00000259151.2
ENSG00000121851.13	0.1516	ENSG00000166181.13
ENSG00000166183.16	0.151599	ENSG00000234300.1
ENSG00000181984.11	0.151599	ENSG00000237506.3
ENSG00000170231.16	0.15159	ENSG00000179676.7
ENSG00000135373.13	0.151589	ENSG00000178776.5
ENSG00000104765.16	0.151588	ENSG00000198858.10
ENSG00000103995.14	0.151587	ENSG00000133069.17
ENSG00000068394.11	0.151582	ENSG00000068438.15
ENSG00000231814.3	0.151579	ENSG00000250888.1
ENSG00000226053.1	0.151573	ENSG00000237992.3
ENSG00000134001.15	0.151571	ENSG00000170310.15
ENSG00000121075.11	0.151569	ENSG00000205922.5
ENSG00000174225.15	0.151566	ENSG00000183535.9
ENSG00000134248.14	0.151566	ENSG00000189043.10
ENSG00000123374.11	0.151565	ENSG00000166881.10
ENSG00000131931.8	0.151563	ENSG00000161011.20
ENSG00000163331.12	0.151557	ENSG00000168143.9
ENSG00000108878.5	0.151549	ENSG00000257636.6
ENSG00000230402.2	0.151546	ENSG00000266992.1
ENSG00000136149.6	0.151543	ENSG00000236312.3
ENSG00000106588.12	0.151541	ENSG00000196470.12
ENSG00000162607.13	0.151541	ENSG00000198885.10
ENSG00000172428.11	0.15154	ENSG00000205544.4
ENSG00000106459.15	0.151537	ENSG00000113638.14
ENSG00000215124.2	0.151532	ENSG00000226059.2
ENSG00000175104.15	0.151531	ENSG00000176624.12
ENSG00000241383.2	0.151529	ENSG00000260433.3
ENSG00000136897.8	0.151528	ENSG00000185085.2
ENSG00000156587.16	0.151516	ENSG00000168961.17
ENSG00000065183.16	0.151515	ENSG00000124571.18
ENSG00000163026.12	0.151515	ENSG00000167625.11
ENSG00000214604.3	0.151499	ENSG00000220184.2
ENSG00000187481.2	0.151497	ENSG00000188674.11
ENSG00000111665.12	0.151495	ENSG00000139734.19
ENSG00000163221.9	0.151493	ENSG00000163993.7
ENSG00000112742.10	0.151489	ENSG00000161800.13
ENSG00000237523.2	0.151488	ENSG00000248995.2
ENSG00000140990.15	0.151483	ENSG00000176340.4
ENSG00000100335.15	0.15148	ENSG00000185085.2
ENSG00000203601.3	0.15148	ENSG00000271850.2
ENSG00000213568.4	0.151477	ENSG00000227862.1
ENSG00000146670.10	0.151475	ENSG00000203760.9
ENSG00000080839.12	0.151472	ENSG00000112877.8
ENSG00000141542.11	0.151468	ENSG00000141560.15
ENSG00000047597.7	0.151467	ENSG00000135218.19
ENSG00000196169.15	0.151464	ENSG00000271503.6
ENSG00000211835.1	0.151461	ENSG00000211856.1
ENSG00000185247.15	0.151459	ENSG00000241098.1
ENSG00000169490.17	0.151459	ENSG00000248483.7
ENSG00000120705.13	0.151457	ENSG00000146733.14
ENSG00000116039.13	0.151457	ENSG00000189280.3
ENSG00000230866.2	0.151457	ENSG00000248995.2
ENSG00000196417.13	0.151456	ENSG00000198346.11
ENSG00000101057.16	0.151454	ENSG00000164045.12
ENSG00000231009.1	0.151452	ENSG00000259043.1
ENSG00000126215.14	0.151445	ENSG00000149636.16
ENSG00000116752.6	0.151443	ENSG00000184047.20
ENSG00000164366.4	0.151442	ENSG00000185085.2
ENSG00000100304.13	0.151441	ENSG00000184575.12
ENSG00000128383.13	0.15144	ENSG00000160883.11
ENSG00000227284.2	0.15144	ENSG00000232701.1
ENSG00000249767.1	0.151438	ENSG00000282511.1
ENSG00000215124.2	0.151436	ENSG00000249439.1
ENSG00000081014.11	0.151435	ENSG00000164252.13
ENSG00000100304.13	0.151431	ENSG00000139514.13
ENSG00000094804.12	0.151429	ENSG00000165480.16
ENSG00000076003.5	0.151424	ENSG00000132780.17
ENSG00000165502.7	0.151414	ENSG00000173660.12
ENSG00000138346.15	0.151413	ENSG00000164109.14
ENSG00000049541.11	0.151412	ENSG00000167513.9
ENSG00000154920.15	0.151412	ENSG00000198056.15
ENSG00000102313.9	0.151411	ENSG00000233576.1
ENSG00000123349.15	0.151409	ENSG00000172428.11
ENSG00000131711.15	0.151407	ENSG00000154277.13
ENSG00000136897.8	0.151402	ENSG00000151239.14
ENSG00000104442.10	0.151401	ENSG00000149308.17
ENSG00000159398.16	0.1514	ENSG00000226912.1
ENSG00000065618.21	0.151397	ENSG00000102010.15
ENSG00000189139.6	0.151397	ENSG00000248144.6
ENSG00000142731.11	0.151396	ENSG00000198830.11
ENSG00000117394.24	0.151394	ENSG00000130560.9
ENSG00000160051.12	0.151384	ENSG00000184436.12
ENSG00000229457.1	0.151384	ENSG00000249160.4
ENSG00000239899.3	0.151381	ENSG00000241529.3
ENSG00000116903.7	0.151378	ENSG00000162702.8
ENSG00000123349.15	0.151376	ENSG00000140612.14
ENSG00000103326.12	0.151371	ENSG00000180900.20
ENSG00000143228.13	0.15137	ENSG00000171960.12
ENSG00000160445.11	0.151364	ENSG00000167671.12
ENSG00000131351.15	0.151354	ENSG00000149636.16
ENSG00000135940.7	0.151354	ENSG00000178449.9
ENSG00000123374.11	0.151351	ENSG00000143476.18
ENSG00000111247.15	0.151345	ENSG00000118193.12
ENSG00000047597.7	0.151343	ENSG00000184481.17
ENSG00000131153.9	0.15134	ENSG00000140534.14
ENSG00000100395.15	0.151338	ENSG00000106608.17
ENSG00000104413.18	0.151338	ENSG00000116039.13
ENSG00000171552.14	0.151335	ENSG00000184481.17
ENSG00000076382.17	0.151334	ENSG00000169679.15
ENSG00000248995.2	0.151329	ENSG00000259459.6
ENSG00000127184.13	0.151327	ENSG00000178449.9
ENSG00000136159.4	0.151319	ENSG00000158411.11
ENSG00000117399.14	0.151314	ENSG00000162063.13
ENSG00000103995.14	0.151309	ENSG00000111653.20
ENSG00000051180.17	0.151307	ENSG00000140534.14
ENSG00000142731.11	0.151305	ENSG00000184445.12
ENSG00000083814.13	0.151303	ENSG00000181315.11
ENSG00000131143.10	0.151297	ENSG00000162191.14
ENSG00000148488.17	0.151295	ENSG00000198795.11
ENSG00000163499.12	0.15129	ENSG00000186543.7
ENSG00000168785.8	0.151288	ENSG00000182512.5
ENSG00000203601.3	0.151285	ENSG00000250921.2
ENSG00000133606.11	0.151276	ENSG00000184481.17
ENSG00000259108.3	0.151276	ENSG00000259944.1
ENSG00000105298.14	0.151272	ENSG00000161914.10
ENSG00000223358.5	0.151269	ENSG00000231706.2
ENSG00000114767.7	0.151263	ENSG00000259448.3
ENSG00000104979.9	0.151262	ENSG00000130731.16
ENSG00000111271.15	0.151261	ENSG00000254004.7
ENSG00000013561.18	0.151257	ENSG00000099804.9
ENSG00000155897.10	0.151256	ENSG00000227471.9
ENSG00000085999.13	0.151255	ENSG00000101868.13
ENSG00000214062.5	0.151253	ENSG00000234485.5
ENSG00000105708.9	0.151252	ENSG00000134744.14
ENSG00000108518.8	0.151251	ENSG00000108528.14
ENSG00000100065.15	0.15125	ENSG00000233608.4
ENSG00000237159.6	0.151248	ENSG00000263878.2
ENSG00000181984.11	0.151246	ENSG00000229890.1
ENSG00000236776.1	0.151244	ENSG00000241907.1
ENSG00000106608.17	0.151241	ENSG00000170265.12
ENSG00000111537.5	0.151238	ENSG00000181847.12
ENSG00000090061.17	0.151235	ENSG00000179119.15
ENSG00000092470.12	0.151232	ENSG00000174442.12
ENSG00000136522.14	0.151231	ENSG00000136930.13
ENSG00000158825.6	0.151231	ENSG00000186431.19
ENSG00000213051.3	0.151229	ENSG00000234093.3
ENSG00000211844.1	0.151228	ENSG00000211869.1
ENSG00000109079.10	0.151222	ENSG00000153767.10
ENSG00000259897.2	0.151218	ENSG00000265934.1
ENSG00000092470.12	0.151212	ENSG00000127337.7
ENSG00000134825.16	0.151212	ENSG00000164919.11
ENSG00000214485.6	0.151211	ENSG00000220842.6
ENSG00000079385.23	0.151208	ENSG00000118113.12
ENSG00000177981.11	0.151206	ENSG00000198707.17
ENSG00000250387.3	0.151205	ENSG00000257747.2
ENSG00000143416.21	0.151204	ENSG00000183508.5
ENSG00000242070.1	0.151204	ENSG00000283740.1
ENSG00000215846.6	0.151195	ENSG00000226262.1
ENSG00000196152.10	0.151188	ENSG00000198000.12
ENSG00000211660.3	0.151184	ENSG00000211668.2
ENSG00000198868.3	0.151184	ENSG00000247627.2
ENSG00000109805.10	0.151183	ENSG00000167325.15
ENSG00000127184.13	0.151183	ENSG00000232112.3
ENSG00000215231.8	0.151179	ENSG00000253314.7
ENSG00000091583.11	0.151172	ENSG00000185519.9
ENSG00000127586.17	0.151171	ENSG00000167670.16
ENSG00000234975.6	0.151168	ENSG00000237264.4
ENSG00000154917.11	0.151167	ENSG00000244703.3
ENSG00000013561.18	0.15116	ENSG00000198876.13
ENSG00000198758.11	0.151156	ENSG00000220184.2
ENSG00000022567.10	0.151153	ENSG00000182749.6
ENSG00000124302.13	0.15115	ENSG00000175699.15
ENSG00000090266.13	0.151149	ENSG00000164405.11
ENSG00000087586.18	0.151148	ENSG00000166851.15
ENSG00000211835.1	0.151142	ENSG00000211844.1
ENSG00000159147.18	0.151138	ENSG00000183527.12
ENSG00000054118.15	0.151135	ENSG00000174276.7
ENSG00000013725.14	0.151133	ENSG00000211787.1
ENSG00000130755.13	0.151126	ENSG00000136888.8
ENSG00000238212.3	0.151124	ENSG00000258144.2
ENSG00000092853.14	0.151114	ENSG00000142731.11
ENSG00000107371.14	0.151114	ENSG00000250569.1
ENSG00000237556.1	0.151113	ENSG00000257332.1
ENSG00000228135.1	0.151111	ENSG00000237523.2
ENSG00000065548.18	0.151101	ENSG00000084463.8
ENSG00000067646.12	0.151099	ENSG00000184368.16
ENSG00000144034.16	0.151098	ENSG00000182004.13
ENSG00000197345.13	0.151098	ENSG00000198258.11
ENSG00000115998.8	0.151097	ENSG00000282977.1
ENSG00000174780.17	0.151094	ENSG00000198856.13
ENSG00000211945.2	0.151085	ENSG00000239951.1
ENSG00000071539.14	0.15108	ENSG00000100281.14
ENSG00000141543.12	0.15108	ENSG00000144136.11
ENSG00000080986.13	0.151077	ENSG00000129173.13
ENSG00000133069.17	0.15107	ENSG00000136842.14
ENSG00000124571.18	0.151067	ENSG00000204574.14
ENSG00000204388.7	0.151067	ENSG00000206754.1
ENSG00000111713.3	0.151067	ENSG00000242908.6
ENSG00000154438.8	0.15106	ENSG00000223358.5
ENSG00000150753.12	0.151055	ENSG00000170515.14
ENSG00000111445.14	0.151054	ENSG00000131470.15
ENSG00000168785.8	0.151052	ENSG00000171552.14
ENSG00000101958.14	0.151049	ENSG00000135973.3
ENSG00000248131.6	0.151048	ENSG00000261517.2
ENSG00000231516.3	0.151047	ENSG00000232610.1
ENSG00000176095.12	0.151045	ENSG00000185787.15
ENSG00000211858.1	0.151045	ENSG00000211867.1
ENSG00000223949.8	0.151044	ENSG00000274469.2
ENSG00000107882.12	0.151043	ENSG00000157911.11
ENSG00000111639.8	0.151038	ENSG00000162385.11
ENSG00000231706.2	0.151038	ENSG00000244321.1
ENSG00000232560.7	0.151037	ENSG00000261348.2
ENSG00000141543.12	0.151035	ENSG00000166197.17
ENSG00000118193.12	0.151032	ENSG00000165304.8
ENSG00000083123.15	0.151028	ENSG00000164494.12
ENSG00000149300.10	0.151028	ENSG00000250846.6
ENSG00000222030.1	0.151024	ENSG00000261348.2
ENSG00000123143.13	0.151021	ENSG00000220205.9
ENSG00000166947.15	0.151019	ENSG00000171960.12
ENSG00000219738.2	0.151019	ENSG00000224498.1
ENSG00000222844.1	0.151016	ENSG00000239200.1
ENSG00000119537.18	0.151015	ENSG00000141384.13
ENSG00000222724.1	0.151013	ENSG00000262074.7
ENSG00000065183.16	0.151011	ENSG00000105447.13
ENSG00000227862.1	0.151008	ENSG00000228304.1
ENSG00000104537.17	0.151002	ENSG00000105675.9
ENSG00000120215.10	0.151002	ENSG00000143631.11
ENSG00000211637.2	0.151001	ENSG00000211941.3
ENSG00000082146.13	0.151	ENSG00000147454.14
ENSG00000211598.2	0.151	ENSG00000211640.4
ENSG00000142937.12	0.150998	ENSG00000173660.12
ENSG00000136888.8	0.150996	ENSG00000165502.7
ENSG00000143294.15	0.150995	ENSG00000143398.20
ENSG00000230434.3	0.150995	ENSG00000237556.1
ENSG00000000938.13	0.150993	ENSG00000018280.17
ENSG00000070761.8	0.150993	ENSG00000176236.6
ENSG00000070182.21	0.15099	ENSG00000198734.12
ENSG00000130821.17	0.150989	ENSG00000188554.15
ENSG00000136250.12	0.150987	ENSG00000230539.1
ENSG00000180150.5	0.150971	ENSG00000199364.1
ENSG00000211851.1	0.150971	ENSG00000211886.1
ENSG00000007306.15	0.150967	ENSG00000113492.14
ENSG00000108100.18	0.150967	ENSG00000196233.14
ENSG00000226221.1	0.150967	ENSG00000226525.5
ENSG00000010539.12	0.150966	ENSG00000115694.15
ENSG00000100429.18	0.150964	ENSG00000237159.6
ENSG00000231031.6	0.150964	ENSG00000278214.1
ENSG00000224019.1	0.150961	ENSG00000231646.6
ENSG00000231929.2	0.150959	ENSG00000242070.1
ENSG00000260598.1	0.150956	ENSG00000261319.1
ENSG00000129315.11	0.150952	ENSG00000139190.17
ENSG00000211841.1	0.15095	ENSG00000211875.1
ENSG00000068745.15	0.150948	ENSG00000071243.16
ENSG00000217228.1	0.150948	ENSG00000258036.2
ENSG00000211839.1	0.150945	ENSG00000211879.1
ENSG00000159086.15	0.150944	ENSG00000159147.18
ENSG00000118729.12	0.150944	ENSG00000180318.4
ENSG00000164045.12	0.150939	ENSG00000198554.12
ENSG00000100304.13	0.150938	ENSG00000100413.17
ENSG00000114784.4	0.150938	ENSG00000185482.8
ENSG00000174429.4	0.150937	ENSG00000251271.3
ENSG00000164484.12	0.150934	ENSG00000171115.4
ENSG00000153446.16	0.150927	ENSG00000232148.1
ENSG00000146833.16	0.150926	ENSG00000164815.11
ENSG00000168367.11	0.150915	ENSG00000233324.1
ENSG00000241146.1	0.15091	ENSG00000250693.2
ENSG00000071539.14	0.150907	ENSG00000104147.9
ENSG00000134419.15	0.150906	ENSG00000173660.12
ENSG00000223717.1	0.150906	ENSG00000260598.1
ENSG00000237054.9	0.150906	ENSG00000265112.1
ENSG00000225882.1	0.150903	ENSG00000233607.1
ENSG00000084734.9	0.150902	ENSG00000259944.1
ENSG00000211848.1	0.150901	ENSG00000211882.1
ENSG00000133106.15	0.150898	ENSG00000136514.3
ENSG00000141560.15	0.150898	ENSG00000142784.16
ENSG00000147166.11	0.150895	ENSG00000157992.12
ENSG00000085999.13	0.150895	ENSG00000162062.15
ENSG00000122783.17	0.150891	ENSG00000232931.6
ENSG00000211841.1	0.150886	ENSG00000211876.1
ENSG00000113368.12	0.150883	ENSG00000228716.7
ENSG00000230081.2	0.150882	ENSG00000249767.1
ENSG00000049323.16	0.15088	ENSG00000133488.15
ENSG00000130816.17	0.150877	ENSG00000172167.8
ENSG00000133789.15	0.150876	ENSG00000170734.12
ENSG00000121152.10	0.150873	ENSG00000147536.12
ENSG00000187003.7	0.150871	ENSG00000249407.1
ENSG00000128610.12	0.150866	ENSG00000204548.4
ENSG00000214288.4	0.150865	ENSG00000258036.2
ENSG00000113638.14	0.150864	ENSG00000185019.17
ENSG00000198758.11	0.150864	ENSG00000239539.1
ENSG00000167994.13	0.150853	ENSG00000197993.9
ENSG00000133742.14	0.150851	ENSG00000162366.8
ENSG00000249641.2	0.150847	ENSG00000259462.3
ENSG00000084774.14	0.15084	ENSG00000090621.15
ENSG00000135374.11	0.150839	ENSG00000138271.6
ENSG00000184481.17	0.150833	ENSG00000188554.15
ENSG00000241429.1	0.15083	ENSG00000245205.3
ENSG00000235202.2	0.150824	ENSG00000237523.2
ENSG00000035499.13	0.150823	ENSG00000186185.14
ENSG00000248300.1	0.150823	ENSG00000257523.3
ENSG00000091651.9	0.150817	ENSG00000167900.12
ENSG00000211912.1	0.150815	ENSG00000233655.1
ENSG00000067334.14	0.150814	ENSG00000105810.10
ENSG00000172238.6	0.150814	ENSG00000277268.2
ENSG00000113387.12	0.150812	ENSG00000184203.8
ENSG00000226360.5	0.150811	ENSG00000240914.1
ENSG00000072501.19	0.150806	ENSG00000101868.13
ENSG00000090686.16	0.150801	ENSG00000229816.1
ENSG00000165304.8	0.150795	ENSG00000175063.17
ENSG00000146918.20	0.150779	ENSG00000152253.9
ENSG00000111011.18	0.150775	ENSG00000273559.5
ENSG00000118900.15	0.150773	ENSG00000182831.12
ENSG00000237128.1	0.150773	ENSG00000244247.2
ENSG00000168944.17	0.150772	ENSG00000227354.7
ENSG00000229457.1	0.150771	ENSG00000278214.1
ENSG00000222108.1	0.15077	ENSG00000241907.1
ENSG00000145354.12	0.150769	ENSG00000167671.12
ENSG00000228740.3	0.150767	ENSG00000270547.6
ENSG00000092853.14	0.150766	ENSG00000138092.11
ENSG00000109101.8	0.150765	ENSG00000139648.7
ENSG00000132780.17	0.150763	ENSG00000149929.16
ENSG00000137574.11	0.150763	ENSG00000189091.13
ENSG00000228159.2	0.150763	ENSG00000255171.7
ENSG00000029725.17	0.150759	ENSG00000170037.14
ENSG00000154007.7	0.150757	ENSG00000205835.9
ENSG00000091651.9	0.15075	ENSG00000100281.14
ENSG00000234765.1	0.150748	ENSG00000274355.1
ENSG00000071539.14	0.150746	ENSG00000176890.16
ENSG00000163499.12	0.150745	ENSG00000187889.13
ENSG00000183747.12	0.150745	ENSG00000198758.11
ENSG00000111206.13	0.150743	ENSG00000129810.15
ENSG00000142230.13	0.150741	ENSG00000179958.10
ENSG00000004779.10	0.150741	ENSG00000204370.13
ENSG00000162062.15	0.150738	ENSG00000264358.1
ENSG00000175322.12	0.150738	ENSG00000281344.1
ENSG00000137198.10	0.150734	ENSG00000150867.14
ENSG00000083750.13	0.150734	ENSG00000187824.9
ENSG00000231706.2	0.150729	ENSG00000252556.1
ENSG00000137310.12	0.150725	ENSG00000165244.7
ENSG00000117751.18	0.150713	ENSG00000228397.3
ENSG00000234485.5	0.150707	ENSG00000259686.1
ENSG00000231009.1	0.150706	ENSG00000253748.2
ENSG00000137200.13	0.150702	ENSG00000187608.10
ENSG00000005961.19	0.150701	ENSG00000138735.16
ENSG00000178764.8	0.150698	ENSG00000179151.13
ENSG00000229537.7	0.150687	ENSG00000260019.2
ENSG00000072501.19	0.150686	ENSG00000173674.11
ENSG00000248338.2	0.150685	ENSG00000257747.2
ENSG00000083845.9	0.150681	ENSG00000136942.15
ENSG00000259427.2	0.150678	ENSG00000281832.1
ENSG00000065328.17	0.150674	ENSG00000113368.12
ENSG00000100410.8	0.150673	ENSG00000275066.5
ENSG00000106635.8	0.150671	ENSG00000178381.12
ENSG00000211846.1	0.150667	ENSG00000211876.1
ENSG00000185974.7	0.150667	ENSG00000224778.1
ENSG00000144191.12	0.150666	ENSG00000224318.6
ENSG00000213180.4	0.150658	ENSG00000232778.1
ENSG00000184608.9	0.150654	ENSG00000206113.11
ENSG00000127870.17	0.150653	ENSG00000180917.18
ENSG00000225723.1	0.150649	ENSG00000235550.1
ENSG00000064270.13	0.150647	ENSG00000133048.13
ENSG00000006652.15	0.150647	ENSG00000204386.12
ENSG00000164488.12	0.150646	ENSG00000273032.3
ENSG00000228888.1	0.150644	ENSG00000238284.2
ENSG00000234777.3	0.150644	ENSG00000238284.2
ENSG00000201457.1	0.150643	ENSG00000206885.1
ENSG00000104413.18	0.150643	ENSG00000265190.7
ENSG00000007968.7	0.150641	ENSG00000154839.10
ENSG00000147246.10	0.150641	ENSG00000154975.14
ENSG00000139182.15	0.150635	ENSG00000152455.16
ENSG00000214288.4	0.150634	ENSG00000260094.1
ENSG00000156970.13	0.150633	ENSG00000281344.1
ENSG00000170180.22	0.150632	ENSG00000187010.21
ENSG00000090889.12	0.150632	ENSG00000206172.8
ENSG00000184481.17	0.150626	ENSG00000198858.10
ENSG00000012171.20	0.150624	ENSG00000162438.12
ENSG00000085999.13	0.150623	ENSG00000159259.8
ENSG00000162598.13	0.150618	ENSG00000181562.5
ENSG00000137965.11	0.150616	ENSG00000156587.16
ENSG00000057593.14	0.150613	ENSG00000113262.16
ENSG00000225552.1	0.150612	ENSG00000259836.1
ENSG00000102010.15	0.150611	ENSG00000148346.12
ENSG00000116039.13	0.15061	ENSG00000134917.10
ENSG00000145354.12	0.150609	ENSG00000147454.14
ENSG00000067334.14	0.150608	ENSG00000128016.7
ENSG00000122565.19	0.150607	ENSG00000146729.10
ENSG00000138326.21	0.150607	ENSG00000182899.17
ENSG00000142731.11	0.150603	ENSG00000178295.15
ENSG00000164944.12	0.150601	ENSG00000173933.21
ENSG00000166803.14	0.150599	ENSG00000167670.16
ENSG00000073754.6	0.150599	ENSG00000275385.2
ENSG00000111339.12	0.150598	ENSG00000206675.1
ENSG00000104267.10	0.150597	ENSG00000178752.16
ENSG00000229638.1	0.150595	ENSG00000235587.2
ENSG00000136270.14	0.150594	ENSG00000155561.15
ENSG00000143416.21	0.150586	ENSG00000171960.12
ENSG00000130731.16	0.150583	ENSG00000140990.15
ENSG00000122783.17	0.15058	ENSG00000259151.2
ENSG00000225882.1	0.15058	ENSG00000283304.1
ENSG00000100014.20	0.150579	ENSG00000100395.15
ENSG00000101916.12	0.150565	ENSG00000175489.10
ENSG00000223668.1	0.150561	ENSG00000268222.1
ENSG00000007255.10	0.15056	ENSG00000135390.21
ENSG00000228131.1	0.150557	ENSG00000236170.1
ENSG00000100162.15	0.150552	ENSG00000143476.18
ENSG00000185701.7	0.150552	ENSG00000235892.1
ENSG00000136021.19	0.150547	ENSG00000196182.11
ENSG00000096384.20	0.15054	ENSG00000123349.15
ENSG00000114166.8	0.150536	ENSG00000141469.18
ENSG00000143476.18	0.150536	ENSG00000160298.18
ENSG00000170180.22	0.150536	ENSG00000188536.13
ENSG00000005206.17	0.150528	ENSG00000133275.16
ENSG00000163508.13	0.150528	ENSG00000197057.10
ENSG00000234777.3	0.150527	ENSG00000271723.5
ENSG00000144959.11	0.150521	ENSG00000196517.13
ENSG00000223717.1	0.150521	ENSG00000248998.2
ENSG00000080986.13	0.150517	ENSG00000085840.13
ENSG00000226981.2	0.150517	ENSG00000249395.4
ENSG00000232307.1	0.150507	ENSG00000251223.1
ENSG00000092853.14	0.150506	ENSG00000198056.15
ENSG00000120563.10	0.150504	ENSG00000225121.2
ENSG00000180644.8	0.150502	ENSG00000211829.9
ENSG00000119636.16	0.150498	ENSG00000170315.14
ENSG00000094975.14	0.150497	ENSG00000138069.18
ENSG00000115163.15	0.150493	ENSG00000169607.13
ENSG00000119636.16	0.150488	ENSG00000145354.12
ENSG00000092853.14	0.150484	ENSG00000131470.15
ENSG00000169020.10	0.150484	ENSG00000183648.11
ENSG00000234300.1	0.150484	ENSG00000260785.2
ENSG00000226703.1	0.150482	ENSG00000236036.2
ENSG00000231814.3	0.150482	ENSG00000257164.5
ENSG00000222808.1	0.150475	ENSG00000244134.1
ENSG00000085999.13	0.150473	ENSG00000166803.14
ENSG00000011426.11	0.150473	ENSG00000174371.17
ENSG00000067596.12	0.150473	ENSG00000182149.21
ENSG00000167757.14	0.150473	ENSG00000260846.2
ENSG00000234277.3	0.150471	ENSG00000234300.1
ENSG00000124766.7	0.150467	ENSG00000159388.6
ENSG00000219738.2	0.150467	ENSG00000249439.1
ENSG00000113734.18	0.150462	ENSG00000184203.8
ENSG00000222030.1	0.150462	ENSG00000232790.3
ENSG00000070444.15	0.150461	ENSG00000220205.9
ENSG00000067596.12	0.15046	ENSG00000102900.13
ENSG00000105011.9	0.150454	ENSG00000164087.8
ENSG00000211886.1	0.150451	ENSG00000276699.1
ENSG00000125630.16	0.150446	ENSG00000163811.12
ENSG00000139239.7	0.150446	ENSG00000232472.1
ENSG00000200394.1	0.150445	ENSG00000252947.1
ENSG00000123091.5	0.150444	ENSG00000181788.4
ENSG00000231516.3	0.150444	ENSG00000245384.2
ENSG00000237281.1	0.15044	ENSG00000283232.1
ENSG00000138180.16	0.150438	ENSG00000156509.14
ENSG00000232722.3	0.150438	ENSG00000269956.2
ENSG00000198873.12	0.150435	ENSG00000228485.1
ENSG00000090013.11	0.150434	ENSG00000205639.12
ENSG00000102189.17	0.150429	ENSG00000103423.14
ENSG00000168393.13	0.150429	ENSG00000188536.13
ENSG00000124490.14	0.150429	ENSG00000283646.2
ENSG00000101346.14	0.150425	ENSG00000116138.13
ENSG00000115368.10	0.150425	ENSG00000169926.11
ENSG00000065328.17	0.150405	ENSG00000138346.15
ENSG00000122203.15	0.150403	ENSG00000170234.13
ENSG00000223479.3	0.150397	ENSG00000249882.2
ENSG00000070761.8	0.150396	ENSG00000142528.16
ENSG00000185247.15	0.150395	ENSG00000250814.3
ENSG00000132646.11	0.150394	ENSG00000198554.12
ENSG00000134216.19	0.150393	ENSG00000213559.4
ENSG00000074800.16	0.150392	ENSG00000111669.15
ENSG00000103995.14	0.15039	ENSG00000143476.18
ENSG00000113638.14	0.15039	ENSG00000153767.10
ENSG00000256134.1	0.150387	ENSG00000258870.1
ENSG00000121552.4	0.150385	ENSG00000163221.9
ENSG00000225031.1	0.150383	ENSG00000249264.1
ENSG00000094755.17	0.15038	ENSG00000237159.6
ENSG00000215162.2	0.150379	ENSG00000280989.2
ENSG00000132780.17	0.150378	ENSG00000167325.15
ENSG00000231516.3	0.150363	ENSG00000267332.1
ENSG00000085563.15	0.150362	ENSG00000139620.13
ENSG00000196507.11	0.150362	ENSG00000198960.11
ENSG00000107815.10	0.150361	ENSG00000148840.11
ENSG00000073111.14	0.150358	ENSG00000135446.17
ENSG00000162062.15	0.150355	ENSG00000183856.11
ENSG00000112742.10	0.150353	ENSG00000169679.15
ENSG00000200534.1	0.150351	ENSG00000221539.1
ENSG00000143228.13	0.15035	ENSG00000203760.9
ENSG00000106608.17	0.150346	ENSG00000132153.15
ENSG00000105447.13	0.150344	ENSG00000182324.7
ENSG00000217085.2	0.150343	ENSG00000239699.1
ENSG00000142945.13	0.150337	ENSG00000171241.9
ENSG00000120539.15	0.150335	ENSG00000166881.10
ENSG00000121621.7	0.150335	ENSG00000176208.9
ENSG00000143520.6	0.150334	ENSG00000170465.10
ENSG00000123349.15	0.150332	ENSG00000144034.16
ENSG00000010292.13	0.150328	ENSG00000111206.13
ENSG00000085999.13	0.150322	ENSG00000136824.19
ENSG00000067596.12	0.150322	ENSG00000161526.15
ENSG00000133742.14	0.150318	ENSG00000215811.6
ENSG00000051180.17	0.150316	ENSG00000111206.13
ENSG00000099968.18	0.150316	ENSG00000125818.18
ENSG00000178429.9	0.150312	ENSG00000234498.3
ENSG00000134480.16	0.150307	ENSG00000150787.8
ENSG00000121316.11	0.150303	ENSG00000197249.14
ENSG00000173826.15	0.150303	ENSG00000260680.1
ENSG00000136718.10	0.150302	ENSG00000167721.11
ENSG00000171320.15	0.1503	ENSG00000176208.9
ENSG00000125454.12	0.150299	ENSG00000128059.8
ENSG00000131748.16	0.150297	ENSG00000167967.16
ENSG00000135720.13	0.150296	ENSG00000171163.16
ENSG00000125514.9	0.150295	ENSG00000254008.1
ENSG00000108771.13	0.150293	ENSG00000138646.9
ENSG00000135446.17	0.15029	ENSG00000162607.13
ENSG00000174744.14	0.150283	ENSG00000187778.14
ENSG00000135697.10	0.150283	ENSG00000254154.8
ENSG00000106327.13	0.15028	ENSG00000196517.13
ENSG00000111247.15	0.15028	ENSG00000251821.1
ENSG00000230207.1	0.150279	ENSG00000234498.3
ENSG00000237556.1	0.150279	ENSG00000264315.1
ENSG00000143314.12	0.150277	ENSG00000168090.10
ENSG00000211855.1	0.150271	ENSG00000211887.2
ENSG00000136930.13	0.150261	ENSG00000183617.5
ENSG00000150457.9	0.150249	ENSG00000168918.14
ENSG00000237033.2	0.150249	ENSG00000254496.1
ENSG00000136149.6	0.150246	ENSG00000180879.14
ENSG00000112312.10	0.150241	ENSG00000146918.20
ENSG00000175193.14	0.150241	ENSG00000178449.9
ENSG00000224933.2	0.150237	ENSG00000260726.2
ENSG00000070729.14	0.150235	ENSG00000237159.6
ENSG00000092470.12	0.150233	ENSG00000136824.19
ENSG00000167005.14	0.150226	ENSG00000176619.13
ENSG00000066405.13	0.150223	ENSG00000171433.12
ENSG00000151239.14	0.150215	ENSG00000163444.12
ENSG00000162391.12	0.150211	ENSG00000233681.1
ENSG00000071082.11	0.150209	ENSG00000196531.14
ENSG00000140534.14	0.150209	ENSG00000198056.15
ENSG00000111142.14	0.150207	ENSG00000166226.13
ENSG00000231422.2	0.150203	ENSG00000256077.5
ENSG00000131174.7	0.150193	ENSG00000135390.21
ENSG00000072571.20	0.150191	ENSG00000075218.19
ENSG00000126457.22	0.150187	ENSG00000187650.4
ENSG00000138363.15	0.150187	ENSG00000198586.14
ENSG00000229373.9	0.150184	ENSG00000249035.7
ENSG00000225999.1	0.150182	ENSG00000258814.2
ENSG00000037897.17	0.150181	ENSG00000136718.10
ENSG00000181927.4	0.15018	ENSG00000248958.2
ENSG00000162607.13	0.150179	ENSG00000178202.13
ENSG00000127564.17	0.150178	ENSG00000140534.14
ENSG00000122966.17	0.150166	ENSG00000166803.14
ENSG00000137970.7	0.150166	ENSG00000226360.5
ENSG00000153767.10	0.150163	ENSG00000165660.8
ENSG00000111206.13	0.150161	ENSG00000178295.15
ENSG00000051180.17	0.150156	ENSG00000188312.14
ENSG00000181984.11	0.150154	ENSG00000229048.5
ENSG00000166589.13	0.150152	ENSG00000259691.2
ENSG00000112312.10	0.150151	ENSG00000276043.5
ENSG00000147160.9	0.15015	ENSG00000173908.9
ENSG00000047597.7	0.150148	ENSG00000171552.14
ENSG00000138658.16	0.150148	ENSG00000173207.13
ENSG00000144034.16	0.150146	ENSG00000172428.11
ENSG00000173674.11	0.150146	ENSG00000277438.1
ENSG00000130255.13	0.150144	ENSG00000135390.21
ENSG00000120563.10	0.15014	ENSG00000229537.7
ENSG00000162378.13	0.15014	ENSG00000240303.8
ENSG00000111206.13	0.150137	ENSG00000112742.10
ENSG00000145309.6	0.150137	ENSG00000229175.2
ENSG00000125170.11	0.150136	ENSG00000135736.6
ENSG00000073111.14	0.150134	ENSG00000176890.16
ENSG00000117399.14	0.150133	ENSG00000138180.16
ENSG00000090266.13	0.150131	ENSG00000174917.9
ENSG00000102984.15	0.15013	ENSG00000159461.15
ENSG00000085999.13	0.150128	ENSG00000249115.9
ENSG00000099901.17	0.150127	ENSG00000111602.12
ENSG00000130957.5	0.150127	ENSG00000176919.13
ENSG00000099783.12	0.150122	ENSG00000239306.5
ENSG00000136944.19	0.150119	ENSG00000237128.1
ENSG00000068489.13	0.150118	ENSG00000112984.12
ENSG00000124812.15	0.150114	ENSG00000271620.1
ENSG00000143228.13	0.15011	ENSG00000165480.16
ENSG00000230573.1	0.15011	ENSG00000234765.1
ENSG00000242070.1	0.150109	ENSG00000273423.1
ENSG00000120800.5	0.150108	ENSG00000132382.15
ENSG00000105447.13	0.150107	ENSG00000141076.18
ENSG00000018280.17	0.150103	ENSG00000123384.14
ENSG00000214389.2	0.150103	ENSG00000226221.1
ENSG00000256971.2	0.150103	ENSG00000259361.7
ENSG00000131469.15	0.150101	ENSG00000165502.7
ENSG00000059573.9	0.150097	ENSG00000109814.12
ENSG00000223608.1	0.150097	ENSG00000260680.1
ENSG00000233167.1	0.150097	ENSG00000260994.1
ENSG00000225031.1	0.150096	ENSG00000228502.1
ENSG00000138674.17	0.150095	ENSG00000138768.15
ENSG00000173728.11	0.150094	ENSG00000238829.1
ENSG00000163793.13	0.150093	ENSG00000268964.3
ENSG00000166578.10	0.150092	ENSG00000186815.13
ENSG00000211659.2	0.150089	ENSG00000241755.1
ENSG00000107021.16	0.150088	ENSG00000176248.9
ENSG00000229537.7	0.150088	ENSG00000234548.7
ENSG00000142230.13	0.150086	ENSG00000196419.13
ENSG00000165244.7	0.150086	ENSG00000198554.12
ENSG00000112742.10	0.150086	ENSG00000237649.8
ENSG00000173207.13	0.150084	ENSG00000198826.11
ENSG00000100297.16	0.150079	ENSG00000127586.17
ENSG00000182004.13	0.150068	ENSG00000198258.11
ENSG00000151693.11	0.150065	ENSG00000175193.14
ENSG00000142945.13	0.150061	ENSG00000168496.4
ENSG00000100897.18	0.15006	ENSG00000164068.16
ENSG00000112599.9	0.150059	ENSG00000118420.17
ENSG00000006451.8	0.150056	ENSG00000139620.13
ENSG00000140451.13	0.150056	ENSG00000166851.15
ENSG00000127329.16	0.150056	ENSG00000169676.6
ENSG00000143507.18	0.150055	ENSG00000162772.17
ENSG00000186130.5	0.150055	ENSG00000205138.4
ENSG00000212135.1	0.150055	ENSG00000251869.1
ENSG00000113763.12	0.150051	ENSG00000136944.19
ENSG00000133488.15	0.15005	ENSG00000187010.21
ENSG00000138399.18	0.150049	ENSG00000152942.19
ENSG00000211648.2	0.150047	ENSG00000244437.1
ENSG00000132313.15	0.150046	ENSG00000156232.7
ENSG00000132432.14	0.150046	ENSG00000164919.11
ENSG00000111247.15	0.150046	ENSG00000171320.15
ENSG00000130821.17	0.150044	ENSG00000133488.15
ENSG00000149636.16	0.150043	ENSG00000164109.14
ENSG00000204310.13	0.150042	ENSG00000214078.13
ENSG00000135241.17	0.150039	ENSG00000138069.18
ENSG00000174325.6	0.150037	ENSG00000227528.6
ENSG00000078804.13	0.150021	ENSG00000145780.8
ENSG00000125815.9	0.150021	ENSG00000231009.1
ENSG00000230231.1	0.150018	ENSG00000245311.2
ENSG00000143507.18	0.150017	ENSG00000213782.7
ENSG00000213178.3	0.150016	ENSG00000236552.2
ENSG00000135451.13	0.150015	ENSG00000152253.9
ENSG00000137822.13	0.150014	ENSG00000161526.15
ENSG00000115993.13	0.150011	ENSG00000133606.11
ENSG00000175329.13	0.15001	ENSG00000232685.5
ENSG00000041357.16	0.150009	ENSG00000198258.11
ENSG00000260680.1	0.150009	ENSG00000282872.2
ENSG00000095574.12	0.150008	ENSG00000119953.14
ENSG00000111801.16	0.150008	ENSG00000204642.14
ENSG00000099901.17	0.150007	ENSG00000131153.9
ENSG00000101981.12	0.150006	ENSG00000147256.12
ENSG00000172331.12	0.150005	ENSG00000236320.4
ENSG00000241383.2	0.150005	ENSG00000249797.2
ENSG00000054118.15	0.150003	ENSG00000253251.3
ENSG00000101361.17	0.149997	ENSG00000115368.10
ENSG00000108829.10	0.149994	ENSG00000114867.22
ENSG00000165837.12	0.149992	ENSG00000230223.8
ENSG00000236301.5	0.149986	ENSG00000254083.6
ENSG00000258469.1	0.149977	ENSG00000259151.2
ENSG00000153767.10	0.149975	ENSG00000173933.21
ENSG00000214389.2	0.149975	ENSG00000242071.3
ENSG00000163938.17	0.149967	ENSG00000175104.15
ENSG00000234548.7	0.149961	ENSG00000250888.1
ENSG00000168539.4	0.14995	ENSG00000188910.8
ENSG00000188674.11	0.149947	ENSG00000238087.3
ENSG00000008710.20	0.149944	ENSG00000180900.20
ENSG00000196781.16	0.149944	ENSG00000233916.1
ENSG00000131174.7	0.149943	ENSG00000167863.12
ENSG00000109163.7	0.149941	ENSG00000249767.1
ENSG00000127586.17	0.14994	ENSG00000162062.15
ENSG00000070366.14	0.14994	ENSG00000215041.10
ENSG00000229622.1	0.149939	ENSG00000259151.2
ENSG00000125356.7	0.149937	ENSG00000136888.8
ENSG00000135451.13	0.149937	ENSG00000165304.8
ENSG00000080986.13	0.149936	ENSG00000176208.9
ENSG00000224771.2	0.149932	ENSG00000248139.2
ENSG00000243964.1	0.149931	ENSG00000249264.1
ENSG00000253294.1	0.149929	ENSG00000278473.1
ENSG00000178591.7	0.149925	ENSG00000217228.1
ENSG00000007520.4	0.149923	ENSG00000103266.11
ENSG00000162692.12	0.149918	ENSG00000167601.12
ENSG00000225121.2	0.149918	ENSG00000237806.1
ENSG00000232650.6	0.149912	ENSG00000242741.2
ENSG00000170604.5	0.149911	ENSG00000214717.12
ENSG00000169100.14	0.149911	ENSG00000233927.5
ENSG00000237128.1	0.149908	ENSG00000240708.2
ENSG00000183747.12	0.149901	ENSG00000259691.2
ENSG00000207274.1	0.149894	ENSG00000229267.3
ENSG00000214324.5	0.149893	ENSG00000229376.3
ENSG00000171824.14	0.149891	ENSG00000183431.12
ENSG00000006715.16	0.14989	ENSG00000196262.15
ENSG00000197176.7	0.14989	ENSG00000283304.1
ENSG00000211842.1	0.149888	ENSG00000211879.1
ENSG00000075856.12	0.149887	ENSG00000196365.12
ENSG00000134419.15	0.149886	ENSG00000172428.11
ENSG00000121316.11	0.149879	ENSG00000172243.18
ENSG00000086232.13	0.149877	ENSG00000132471.12
ENSG00000156467.10	0.149877	ENSG00000241837.7
ENSG00000198758.11	0.149877	ENSG00000282872.2
ENSG00000224832.2	0.149875	ENSG00000234052.2
ENSG00000172167.8	0.149871	ENSG00000183763.9
ENSG00000082293.13	0.149867	ENSG00000143297.19
ENSG00000143006.7	0.149866	ENSG00000225316.3
ENSG00000122952.17	0.149863	ENSG00000143476.18
ENSG00000112312.10	0.149859	ENSG00000198826.11
ENSG00000134852.15	0.149853	ENSG00000185950.9
ENSG00000084207.18	0.149846	ENSG00000107223.13
ENSG00000223873.1	0.149845	ENSG00000229716.2
ENSG00000151725.12	0.149844	ENSG00000188312.14
ENSG00000235289.1	0.149844	ENSG00000235550.1
ENSG00000230223.8	0.149844	ENSG00000249338.1
ENSG00000160051.12	0.149843	ENSG00000167325.15
ENSG00000105393.16	0.149841	ENSG00000116209.12
ENSG00000145692.15	0.14984	ENSG00000178171.11
ENSG00000129317.15	0.149838	ENSG00000186687.16
ENSG00000205413.8	0.149837	ENSG00000225964.6
ENSG00000155269.12	0.149836	ENSG00000237159.6
ENSG00000068489.13	0.149835	ENSG00000135476.12
ENSG00000167791.14	0.149834	ENSG00000232685.5
ENSG00000215016.2	0.149832	ENSG00000224094.1
ENSG00000105819.14	0.149831	ENSG00000105821.15
ENSG00000091651.9	0.149827	ENSG00000123416.15
ENSG00000113319.13	0.149823	ENSG00000167106.12
ENSG00000242472.1	0.149818	ENSG00000264781.1
ENSG00000080839.12	0.149802	ENSG00000276043.5
ENSG00000140319.11	0.149798	ENSG00000166797.11
ENSG00000133983.16	0.149798	ENSG00000175193.14
ENSG00000166589.13	0.149798	ENSG00000237159.6
ENSG00000105701.16	0.149796	ENSG00000137198.10
ENSG00000012223.13	0.149796	ENSG00000214727.2
ENSG00000136149.6	0.149792	ENSG00000225573.4
ENSG00000173612.10	0.149792	ENSG00000256021.1
ENSG00000211662.2	0.149785	ENSG00000211663.2
ENSG00000128951.14	0.149781	ENSG00000153044.10
ENSG00000184809.13	0.149777	ENSG00000188674.11
ENSG00000186417.14	0.149776	ENSG00000206759.1
ENSG00000167670.16	0.149773	ENSG00000168411.14
ENSG00000091651.9	0.149772	ENSG00000251821.1
ENSG00000108733.11	0.149771	ENSG00000221909.3
ENSG00000141905.19	0.149767	ENSG00000186185.14
ENSG00000087586.18	0.149759	ENSG00000131747.15
ENSG00000111880.16	0.149755	ENSG00000196455.8
ENSG00000134970.14	0.149752	ENSG00000170348.9
ENSG00000204548.4	0.149752	ENSG00000248144.6
ENSG00000178075.20	0.149749	ENSG00000240375.1
ENSG00000231163.6	0.149744	ENSG00000251433.1
ENSG00000135476.12	0.149743	ENSG00000154839.10
ENSG00000248197.1	0.149741	ENSG00000261217.2
ENSG00000001084.13	0.149739	ENSG00000144959.11
ENSG00000163481.8	0.149723	ENSG00000184163.3
ENSG00000230109.1	0.149722	ENSG00000250888.1
ENSG00000105675.9	0.149717	ENSG00000233316.4
ENSG00000100297.16	0.149712	ENSG00000132780.17
ENSG00000071082.11	0.149712	ENSG00000205544.4
ENSG00000211838.1	0.149712	ENSG00000211883.1
ENSG00000008710.20	0.14971	ENSG00000071655.18
ENSG00000169018.6	0.149708	ENSG00000198146.4
ENSG00000140526.18	0.149707	ENSG00000168610.16
ENSG00000223479.3	0.149699	ENSG00000249066.2
ENSG00000243877.1	0.149699	ENSG00000270793.1
ENSG00000101132.10	0.149695	ENSG00000198856.13
ENSG00000125454.12	0.149694	ENSG00000163528.13
ENSG00000113638.14	0.149684	ENSG00000188428.20
ENSG00000090512.12	0.149684	ENSG00000260846.2
ENSG00000172007.7	0.149683	ENSG00000178074.6
ENSG00000174498.14	0.149683	ENSG00000232685.5
ENSG00000139620.13	0.14968	ENSG00000153767.10
ENSG00000136824.19	0.149678	ENSG00000182628.13
ENSG00000237128.1	0.149677	ENSG00000238042.5
ENSG00000201294.1	0.149677	ENSG00000252474.1
ENSG00000090512.12	0.149676	ENSG00000249439.1
ENSG00000249128.1	0.149673	ENSG00000254486.1
ENSG00000228309.7	0.149672	ENSG00000261217.2
ENSG00000119801.13	0.149666	ENSG00000130522.6
ENSG00000173826.15	0.149665	ENSG00000223656.1
ENSG00000134419.15	0.149661	ENSG00000156482.11
ENSG00000130675.15	0.149658	ENSG00000188095.6
ENSG00000143155.13	0.149657	ENSG00000160688.19
ENSG00000115993.13	0.149656	ENSG00000171960.12
ENSG00000149313.11	0.149645	ENSG00000172466.16
ENSG00000134419.15	0.149643	ENSG00000136888.8
ENSG00000178096.9	0.149642	ENSG00000217159.2
ENSG00000140481.15	0.149642	ENSG00000268388.6
ENSG00000131495.9	0.14964	ENSG00000135940.7
ENSG00000174547.13	0.149638	ENSG00000175581.14
ENSG00000178776.5	0.149636	ENSG00000260458.3
ENSG00000257747.2	0.149623	ENSG00000263317.1
ENSG00000274469.2	0.149623	ENSG00000278214.1
ENSG00000176293.20	0.149622	ENSG00000177932.7
ENSG00000228309.7	0.149622	ENSG00000259572.7
ENSG00000031823.14	0.149619	ENSG00000137171.15
ENSG00000186160.5	0.149614	ENSG00000283755.2
ENSG00000239699.1	0.149612	ENSG00000250693.2
ENSG00000099804.9	0.149611	ENSG00000101782.15
ENSG00000095574.12	0.149609	ENSG00000197111.16
ENSG00000035499.13	0.149609	ENSG00000215784.6
ENSG00000100403.12	0.149605	ENSG00000171603.18
ENSG00000111615.14	0.149604	ENSG00000152944.9
ENSG00000075218.19	0.149604	ENSG00000171848.16
ENSG00000162772.17	0.149604	ENSG00000205189.12
ENSG00000214825.2	0.1496	ENSG00000259944.1
ENSG00000162722.9	0.149599	ENSG00000167768.4
ENSG00000090889.12	0.149597	ENSG00000129810.15
ENSG00000101132.10	0.149596	ENSG00000173660.12
ENSG00000260726.2	0.149595	ENSG00000265934.1
ENSG00000104979.9	0.149589	ENSG00000178982.10
ENSG00000183822.3	0.149587	ENSG00000230109.1
ENSG00000214535.3	0.149585	ENSG00000228929.1
ENSG00000227964.1	0.149585	ENSG00000234435.3
ENSG00000110107.9	0.149583	ENSG00000166197.17
ENSG00000073111.14	0.149582	ENSG00000138092.11
ENSG00000200013.1	0.149582	ENSG00000222808.1
ENSG00000173335.5	0.149579	ENSG00000250787.1
ENSG00000225121.2	0.149576	ENSG00000249885.1
ENSG00000099624.8	0.149574	ENSG00000125652.8
ENSG00000207088.1	0.14957	ENSG00000208772.1
ENSG00000214288.4	0.14957	ENSG00000283740.1
ENSG00000011426.11	0.149566	ENSG00000166851.15
ENSG00000237880.2	0.149566	ENSG00000242104.5
ENSG00000238059.1	0.149564	ENSG00000268058.1
ENSG00000071539.14	0.149556	ENSG00000198830.11
ENSG00000211845.1	0.149554	ENSG00000211873.1
ENSG00000076650.7	0.149552	ENSG00000145191.15
ENSG00000129255.16	0.149552	ENSG00000166275.16
ENSG00000232385.2	0.149552	ENSG00000233873.1
ENSG00000116586.12	0.14955	ENSG00000172428.11
ENSG00000201785.1	0.149549	ENSG00000207468.1
ENSG00000223993.2	0.149549	ENSG00000261780.3
ENSG00000225999.1	0.149544	ENSG00000231929.2
ENSG00000119711.13	0.149542	ENSG00000129480.13
ENSG00000215417.13	0.149541	ENSG00000275066.5
ENSG00000165516.11	0.14954	ENSG00000165861.14
ENSG00000103995.14	0.14953	ENSG00000121621.7
ENSG00000111247.15	0.149526	ENSG00000136824.19
ENSG00000231163.6	0.149526	ENSG00000267170.1
ENSG00000233324.1	0.149526	ENSG00000277268.2
ENSG00000006744.19	0.149525	ENSG00000141258.13
ENSG00000009844.16	0.149522	ENSG00000213782.7
ENSG00000140264.21	0.149517	ENSG00000163479.14
ENSG00000177338.14	0.149516	ENSG00000234661.2
ENSG00000241119.2	0.149512	ENSG00000265758.1
ENSG00000011295.16	0.149511	ENSG00000070366.14
ENSG00000135940.7	0.149505	ENSG00000221983.8
ENSG00000214199.3	0.149499	ENSG00000241061.3
ENSG00000120068.7	0.149496	ENSG00000120094.9
ENSG00000223358.5	0.149492	ENSG00000271620.1
ENSG00000105202.9	0.149491	ENSG00000171490.13
ENSG00000139620.13	0.14948	ENSG00000166855.9
ENSG00000211892.4	0.14948	ENSG00000211896.7
ENSG00000108309.14	0.149479	ENSG00000196565.15
ENSG00000162373.13	0.149478	ENSG00000176371.14
ENSG00000125999.11	0.149474	ENSG00000233642.1
ENSG00000249680.2	0.149473	ENSG00000250894.1
ENSG00000007080.11	0.149467	ENSG00000177700.6
ENSG00000188342.12	0.149465	ENSG00000196455.8
ENSG00000159261.12	0.149463	ENSG00000232192.1
ENSG00000169762.17	0.149459	ENSG00000263327.6
ENSG00000120526.12	0.149458	ENSG00000163938.17
ENSG00000230247.2	0.149457	ENSG00000273423.1
ENSG00000112742.10	0.149456	ENSG00000171848.16
ENSG00000100410.8	0.149447	ENSG00000162385.11
ENSG00000111701.7	0.149441	ENSG00000236467.8
ENSG00000200488.1	0.149438	ENSG00000203910.9
ENSG00000155269.12	0.149437	ENSG00000233441.6
ENSG00000224933.2	0.149437	ENSG00000241146.1
ENSG00000249128.1	0.149437	ENSG00000250930.5
ENSG00000181524.6	0.149436	ENSG00000219451.3
ENSG00000136149.6	0.149432	ENSG00000243824.1
ENSG00000086065.14	0.149431	ENSG00000205413.8
ENSG00000059145.19	0.149427	ENSG00000198517.10
ENSG00000162062.15	0.149422	ENSG00000174371.17
ENSG00000115163.15	0.149422	ENSG00000237649.8
ENSG00000235967.1	0.149418	ENSG00000237281.1
ENSG00000114030.13	0.149417	ENSG00000184432.11
ENSG00000114767.7	0.14941	ENSG00000254093.9
ENSG00000187889.13	0.149408	ENSG00000224519.1
ENSG00000158578.21	0.149405	ENSG00000181856.15
ENSG00000199364.1	0.149403	ENSG00000242070.1
ENSG00000138346.15	0.149401	ENSG00000198554.12
ENSG00000172238.6	0.1494	ENSG00000197692.5
ENSG00000129810.15	0.149399	ENSG00000138658.16
ENSG00000163104.18	0.149397	ENSG00000165704.15
ENSG00000215231.8	0.149396	ENSG00000227128.5
ENSG00000205871.5	0.149395	ENSG00000223803.1
ENSG00000240317.3	0.149391	ENSG00000244230.3
ENSG00000230434.3	0.149385	ENSG00000244321.1
ENSG00000111247.15	0.149383	ENSG00000185480.12
ENSG00000090512.12	0.149381	ENSG00000237159.6
ENSG00000090889.12	0.14938	ENSG00000171320.15
ENSG00000122952.17	0.149377	ENSG00000134222.16
ENSG00000011275.19	0.149376	ENSG00000122550.18
ENSG00000176208.9	0.149374	ENSG00000183856.11
ENSG00000088812.18	0.149362	ENSG00000117408.11
ENSG00000143228.13	0.149359	ENSG00000143416.21
ENSG00000086232.13	0.149354	ENSG00000100325.15
ENSG00000154839.10	0.149354	ENSG00000172331.12
ENSG00000109943.9	0.149353	ENSG00000181847.12
ENSG00000161847.14	0.149347	ENSG00000170604.5
ENSG00000066117.15	0.149341	ENSG00000213281.5
ENSG00000135476.12	0.149338	ENSG00000162062.15
ENSG00000167791.14	0.149336	ENSG00000186543.7
ENSG00000162391.12	0.149335	ENSG00000235967.1
ENSG00000138378.19	0.14933	ENSG00000163508.13
ENSG00000201294.1	0.149329	ENSG00000236776.1
ENSG00000091651.9	0.149327	ENSG00000132780.17
ENSG00000211697.4	0.149327	ENSG00000211699.2
ENSG00000149823.9	0.149325	ENSG00000174106.3
ENSG00000121413.13	0.149323	ENSG00000176293.20
ENSG00000226533.1	0.149317	ENSG00000269136.1
ENSG00000134058.12	0.149316	ENSG00000155329.12
ENSG00000115946.8	0.149305	ENSG00000160818.17
ENSG00000106459.15	0.149304	ENSG00000266619.1
ENSG00000090013.11	0.149303	ENSG00000112212.12
ENSG00000225158.2	0.149303	ENSG00000238059.1
ENSG00000185652.12	0.149303	ENSG00000271723.5
ENSG00000229072.1	0.149298	ENSG00000236651.1
ENSG00000227284.2	0.149291	ENSG00000251533.2
ENSG00000107077.19	0.149284	ENSG00000183354.12
ENSG00000138180.16	0.149283	ENSG00000176890.16
ENSG00000212283.1	0.149281	ENSG00000280466.1
ENSG00000238317.2	0.149278	ENSG00000252361.1
ENSG00000211662.2	0.149276	ENSG00000243290.3
ENSG00000175329.13	0.149272	ENSG00000261319.1
ENSG00000102030.16	0.149268	ENSG00000102032.13
ENSG00000071539.14	0.149266	ENSG00000111602.12
ENSG00000090376.11	0.14926	ENSG00000152463.15
ENSG00000116288.13	0.149259	ENSG00000126267.11
ENSG00000167625.11	0.149256	ENSG00000197024.9
ENSG00000129195.16	0.149253	ENSG00000138180.16
ENSG00000053372.5	0.149249	ENSG00000065183.16
ENSG00000231022.1	0.149249	ENSG00000241367.1
ENSG00000126549.11	0.149245	ENSG00000260094.1
ENSG00000176194.18	0.149244	ENSG00000188508.11
ENSG00000082516.9	0.149233	ENSG00000165271.17
ENSG00000075413.19	0.149232	ENSG00000112146.17
ENSG00000167670.16	0.149229	ENSG00000174442.12
ENSG00000116459.11	0.149228	ENSG00000139684.15
ENSG00000198128.4	0.149228	ENSG00000226191.3
ENSG00000161996.19	0.149221	ENSG00000176208.9
ENSG00000227620.4	0.14922	ENSG00000250261.1
ENSG00000071462.12	0.149219	ENSG00000105993.15
ENSG00000103126.15	0.149214	ENSG00000142784.16
ENSG00000171960.12	0.149208	ENSG00000198876.13
ENSG00000211885.1	0.149207	ENSG00000248366.1
ENSG00000166295.9	0.149204	ENSG00000183617.5
ENSG00000248492.1	0.149203	ENSG00000250372.1
ENSG00000047597.7	0.149201	ENSG00000115993.13
ENSG00000070413.20	0.149195	ENSG00000078699.22
ENSG00000125740.14	0.149194	ENSG00000128016.7
ENSG00000211846.1	0.149191	ENSG00000211872.1
ENSG00000239959.1	0.149189	ENSG00000256134.1
ENSG00000108561.8	0.149188	ENSG00000142507.10
ENSG00000048544.6	0.149186	ENSG00000120253.14
ENSG00000173728.11	0.149186	ENSG00000228237.5
ENSG00000105676.14	0.149176	ENSG00000167114.13
ENSG00000224711.2	0.149176	ENSG00000233607.1
ENSG00000169035.12	0.149175	ENSG00000198074.10
ENSG00000151033.10	0.149174	ENSG00000198670.12
ENSG00000087085.16	0.149165	ENSG00000107130.10
ENSG00000080345.18	0.149164	ENSG00000166508.18
ENSG00000162391.12	0.149163	ENSG00000249064.1
ENSG00000198040.11	0.149162	ENSG00000198551.10
ENSG00000070476.15	0.149161	ENSG00000085231.14
ENSG00000197561.7	0.149157	ENSG00000239839.7
ENSG00000100335.15	0.149156	ENSG00000154174.8
ENSG00000117650.13	0.149154	ENSG00000215784.6
ENSG00000101132.10	0.149149	ENSG00000197345.13
ENSG00000106785.15	0.149148	ENSG00000133106.15
ENSG00000167791.14	0.149145	ENSG00000187791.13
ENSG00000059573.9	0.149143	ENSG00000084774.14
ENSG00000249383.2	0.149142	ENSG00000261122.6
ENSG00000121104.8	0.149141	ENSG00000164398.15
ENSG00000166946.14	0.149136	ENSG00000214253.9
ENSG00000244321.1	0.149134	ENSG00000260726.2
ENSG00000051180.17	0.149132	ENSG00000160298.18
ENSG00000105202.9	0.14913	ENSG00000105640.13
ENSG00000086232.13	0.149128	ENSG00000111726.13
ENSG00000126267.11	0.149128	ENSG00000198258.11
ENSG00000143006.7	0.149126	ENSG00000227128.5
ENSG00000226695.1	0.149123	ENSG00000251433.1
ENSG00000168785.8	0.149118	ENSG00000206177.7
ENSG00000122952.17	0.149116	ENSG00000156970.13
ENSG00000011426.11	0.149114	ENSG00000185480.12
ENSG00000127743.6	0.149114	ENSG00000276168.1
ENSG00000128519.3	0.149111	ENSG00000197919.6
ENSG00000100985.7	0.149111	ENSG00000214456.8
ENSG00000099968.18	0.149109	ENSG00000100403.12
ENSG00000211663.2	0.149107	ENSG00000243290.3
ENSG00000080839.12	0.149106	ENSG00000138346.15
ENSG00000108344.15	0.149105	ENSG00000182872.16
ENSG00000100029.18	0.149104	ENSG00000100353.18
ENSG00000229578.3	0.149101	ENSG00000236607.3
ENSG00000114346.14	0.1491	ENSG00000140451.13
ENSG00000096006.12	0.149097	ENSG00000133048.13
ENSG00000114735.10	0.149096	ENSG00000184465.16
ENSG00000211839.1	0.149094	ENSG00000211878.1
ENSG00000143476.18	0.149087	ENSG00000168411.14
ENSG00000225121.2	0.149086	ENSG00000231706.2
ENSG00000011021.23	0.149081	ENSG00000011454.18
ENSG00000101361.17	0.149081	ENSG00000141543.12
ENSG00000214381.6	0.14908	ENSG00000232903.2
ENSG00000161996.19	0.149069	ENSG00000184445.12
ENSG00000017797.13	0.149068	ENSG00000196961.13
ENSG00000166589.13	0.149068	ENSG00000248801.7
ENSG00000224514.3	0.149067	ENSG00000224851.2
ENSG00000228669.2	0.149064	ENSG00000242741.2
ENSG00000130720.13	0.149062	ENSG00000283755.2
ENSG00000110104.13	0.149061	ENSG00000160818.17
ENSG00000188508.11	0.149061	ENSG00000237380.7
ENSG00000089050.16	0.149052	ENSG00000133678.14
ENSG00000182899.17	0.149046	ENSG00000205544.4
ENSG00000211866.1	0.149042	ENSG00000248366.1
ENSG00000224631.4	0.149035	ENSG00000237506.3
ENSG00000135316.19	0.149032	ENSG00000205339.10
ENSG00000211861.1	0.149032	ENSG00000211880.1
ENSG00000164919.11	0.149031	ENSG00000182004.13
ENSG00000121621.7	0.149027	ENSG00000138160.7
ENSG00000114767.7	0.149025	ENSG00000166226.13
ENSG00000005893.16	0.149025	ENSG00000177485.7
ENSG00000175065.12	0.149024	ENSG00000267332.1
ENSG00000238609.1	0.14902	ENSG00000258814.2
ENSG00000075218.19	0.149018	ENSG00000088325.16
ENSG00000091651.9	0.149014	ENSG00000183763.9
ENSG00000080839.12	0.149013	ENSG00000188312.14
ENSG00000249160.4	0.149006	ENSG00000271723.5
ENSG00000237552.1	0.149002	ENSG00000250921.2
ENSG00000122966.17	0.149	ENSG00000267500.1
ENSG00000171241.9	0.148999	ENSG00000184792.16
ENSG00000099804.9	0.148998	ENSG00000159346.13
ENSG00000136824.19	0.148995	ENSG00000156970.13
ENSG00000143476.18	0.148993	ENSG00000198056.15
ENSG00000134802.18	0.148991	ENSG00000186652.10
ENSG00000185834.10	0.148991	ENSG00000213178.3
ENSG00000099624.8	0.148989	ENSG00000108107.15
ENSG00000010030.14	0.148989	ENSG00000173193.15
ENSG00000211833.1	0.148985	ENSG00000211863.1
ENSG00000071539.14	0.148982	ENSG00000094804.12
ENSG00000224094.1	0.148982	ENSG00000224858.5
ENSG00000251350.2	0.148977	ENSG00000258036.2
ENSG00000239855.1	0.148974	ENSG00000241755.1
ENSG00000101882.10	0.148973	ENSG00000198689.13
ENSG00000211937.3	0.14897	ENSG00000243466.1
ENSG00000230324.1	0.148969	ENSG00000261122.6
ENSG00000140749.9	0.148965	ENSG00000241399.7
ENSG00000124574.15	0.148964	ENSG00000175970.11
ENSG00000116198.14	0.148962	ENSG00000126070.20
ENSG00000226412.1	0.148961	ENSG00000283304.1
ENSG00000156970.13	0.148959	ENSG00000186185.14
ENSG00000109805.10	0.148957	ENSG00000140451.13
ENSG00000014123.10	0.148949	ENSG00000174950.11
ENSG00000211862.1	0.148949	ENSG00000211886.1
ENSG00000203910.9	0.148941	ENSG00000225169.1
ENSG00000232560.7	0.148939	ENSG00000235202.2
ENSG00000115163.15	0.148932	ENSG00000142945.13
ENSG00000224892.6	0.148932	ENSG00000236778.8
ENSG00000116717.13	0.148932	ENSG00000267796.8
ENSG00000100297.16	0.148931	ENSG00000146918.20
ENSG00000187889.13	0.14893	ENSG00000271484.1
ENSG00000199364.1	0.148928	ENSG00000237556.1
ENSG00000127337.7	0.148923	ENSG00000164109.14
ENSG00000171320.15	0.148922	ENSG00000178999.13
ENSG00000196273.8	0.148919	ENSG00000236651.1
ENSG00000225121.2	0.148919	ENSG00000261154.1
ENSG00000094804.12	0.148914	ENSG00000132780.17
ENSG00000189377.9	0.148914	ENSG00000227695.6
ENSG00000124766.7	0.148911	ENSG00000157191.20
ENSG00000211844.1	0.148909	ENSG00000211863.1
ENSG00000156802.13	0.148908	ENSG00000276043.5
ENSG00000221325.1	0.148907	ENSG00000221439.1
ENSG00000248572.6	0.148905	ENSG00000253748.2
ENSG00000136824.19	0.148901	ENSG00000175216.15
ENSG00000131470.15	0.148899	ENSG00000198554.12
ENSG00000136824.19	0.148899	ENSG00000243317.8
ENSG00000135185.12	0.148896	ENSG00000146963.18
ENSG00000230207.1	0.148896	ENSG00000243964.1
ENSG00000091732.17	0.148895	ENSG00000214783.9
ENSG00000109101.8	0.148893	ENSG00000183111.12
ENSG00000216560.4	0.148891	ENSG00000234300.1
ENSG00000120942.14	0.148889	ENSG00000171865.10
ENSG00000234777.3	0.148886	ENSG00000250888.1
ENSG00000237159.6	0.148882	ENSG00000250372.1
ENSG00000111445.14	0.148879	ENSG00000281344.1
ENSG00000115163.15	0.148875	ENSG00000163808.17
ENSG00000243316.7	0.148873	ENSG00000259691.2
ENSG00000125931.11	0.148872	ENSG00000203601.3
ENSG00000211860.1	0.148871	ENSG00000211871.1
ENSG00000237992.3	0.14887	ENSG00000261319.1
ENSG00000091651.9	0.148868	ENSG00000185480.12
ENSG00000196605.7	0.148865	ENSG00000278311.5
ENSG00000219582.3	0.148863	ENSG00000235746.1
ENSG00000147853.17	0.148861	ENSG00000147854.17
ENSG00000168539.4	0.14886	ENSG00000259430.2
ENSG00000075568.17	0.148854	ENSG00000089280.19
ENSG00000104267.10	0.148852	ENSG00000130821.17
ENSG00000178776.5	0.14885	ENSG00000237380.7
ENSG00000224323.2	0.148844	ENSG00000235967.1
ENSG00000143228.13	0.148843	ENSG00000183763.9
ENSG00000221883.4	0.148843	ENSG00000237054.9
ENSG00000223358.5	0.148843	ENSG00000249367.1
ENSG00000224372.1	0.148841	ENSG00000236420.1
ENSG00000163754.18	0.148838	ENSG00000198796.7
ENSG00000130816.17	0.148836	ENSG00000174442.12
ENSG00000183747.12	0.148836	ENSG00000260598.1
ENSG00000092853.14	0.148833	ENSG00000132780.17
ENSG00000106591.4	0.148832	ENSG00000130935.10
ENSG00000176476.9	0.148832	ENSG00000229487.1
ENSG00000138180.16	0.148831	ENSG00000140451.13
ENSG00000215881.3	0.148831	ENSG00000230109.1
ENSG00000049541.11	0.148829	ENSG00000198554.12
ENSG00000091651.9	0.148823	ENSG00000128951.14
ENSG00000249352.4	0.148822	ENSG00000264345.2
ENSG00000230645.2	0.148821	ENSG00000259572.7
ENSG00000042062.13	0.148817	ENSG00000133742.14
ENSG00000225805.4	0.148817	ENSG00000229373.9
ENSG00000008438.5	0.148815	ENSG00000239839.7
ENSG00000099910.17	0.148812	ENSG00000244486.9
ENSG00000125740.14	0.148809	ENSG00000143384.14
ENSG00000197771.13	0.148809	ENSG00000245849.8
ENSG00000168539.4	0.148805	ENSG00000172156.4
ENSG00000187908.20	0.148805	ENSG00000275239.4
ENSG00000232282.1	0.148798	ENSG00000234886.1
ENSG00000101444.13	0.148797	ENSG00000178035.13
ENSG00000112742.10	0.148794	ENSG00000129810.15
ENSG00000207633.3	0.148786	ENSG00000283755.2
ENSG00000197085.11	0.148785	ENSG00000239642.6
ENSG00000068079.8	0.148782	ENSG00000137200.13
ENSG00000176884.16	0.148782	ENSG00000182533.7
ENSG00000105701.16	0.148781	ENSG00000143774.17
ENSG00000215881.3	0.14878	ENSG00000230645.2
ENSG00000248923.1	0.148777	ENSG00000259790.1
ENSG00000232722.3	0.148772	ENSG00000237552.1
ENSG00000071539.14	0.148771	ENSG00000167900.12
ENSG00000131495.9	0.148771	ENSG00000176340.4
ENSG00000204437.7	0.148768	ENSG00000223608.1
ENSG00000105640.13	0.148765	ENSG00000197756.10
ENSG00000059378.13	0.148758	ENSG00000173193.15
ENSG00000226262.1	0.148757	ENSG00000283740.1
ENSG00000197744.5	0.148756	ENSG00000231503.4
ENSG00000141469.18	0.148753	ENSG00000143228.13
ENSG00000100162.15	0.148749	ENSG00000147536.12
ENSG00000244378.1	0.148747	ENSG00000259151.2
ENSG00000127564.17	0.148742	ENSG00000171320.15
ENSG00000115875.19	0.148733	ENSG00000141543.12
ENSG00000146918.20	0.14873	ENSG00000163781.14
ENSG00000141096.6	0.14873	ENSG00000167261.14
ENSG00000007306.15	0.14873	ENSG00000233316.4
ENSG00000154839.10	0.148728	ENSG00000178999.13
ENSG00000136897.8	0.148723	ENSG00000148335.15
ENSG00000133069.17	0.148722	ENSG00000166507.19
ENSG00000181788.4	0.148716	ENSG00000184481.17
ENSG00000137076.21	0.148711	ENSG00000167114.13
ENSG00000134419.15	0.148707	ENSG00000226525.5
ENSG00000144567.11	0.148704	ENSG00000155729.13
ENSG00000235917.1	0.148702	ENSG00000236254.1
ENSG00000142731.11	0.148698	ENSG00000157456.8
ENSG00000121211.8	0.148697	ENSG00000139734.19
ENSG00000206650.1	0.148695	ENSG00000244134.1
ENSG00000109917.11	0.148694	ENSG00000137713.16
ENSG00000223904.2	0.14869	ENSG00000270793.1
ENSG00000125999.11	0.148689	ENSG00000128313.2
ENSG00000226695.1	0.148683	ENSG00000237618.1
ENSG00000242104.5	0.14868	ENSG00000274469.2
ENSG00000231422.2	0.148677	ENSG00000253428.1
ENSG00000111665.12	0.148676	ENSG00000134057.15
ENSG00000135940.7	0.148673	ENSG00000182004.13
ENSG00000169976.7	0.148671	ENSG00000273611.5
ENSG00000037897.17	0.148664	ENSG00000114767.7
ENSG00000211857.1	0.148657	ENSG00000248366.1
ENSG00000248995.2	0.148649	ENSG00000260019.2
ENSG00000108518.8	0.148645	ENSG00000141480.18
ENSG00000100897.18	0.148645	ENSG00000182512.5
ENSG00000008710.20	0.148641	ENSG00000149823.9
ENSG00000235470.5	0.148641	ENSG00000269956.2
ENSG00000250897.2	0.148641	ENSG00000271237.1
ENSG00000164073.11	0.14864	ENSG00000205339.10
ENSG00000140990.15	0.14864	ENSG00000229622.1
ENSG00000166947.15	0.148636	ENSG00000167768.4
ENSG00000225999.1	0.148636	ENSG00000256750.2
ENSG00000113569.16	0.148635	ENSG00000123329.20
ENSG00000105677.12	0.148634	ENSG00000130731.16
ENSG00000226703.1	0.148634	ENSG00000267513.3
ENSG00000114120.14	0.148633	ENSG00000116752.6
ENSG00000188342.12	0.148633	ENSG00000197265.9
ENSG00000182533.7	0.148631	ENSG00000227528.6
ENSG00000101425.14	0.148629	ENSG00000102837.7
ENSG00000065243.20	0.148626	ENSG00000241975.1
ENSG00000090512.12	0.148624	ENSG00000224519.1
ENSG00000124207.17	0.148622	ENSG00000164109.14
ENSG00000169220.18	0.148621	ENSG00000204576.12
ENSG00000172421.10	0.148619	ENSG00000215498.9
ENSG00000115268.10	0.148618	ENSG00000177600.9
ENSG00000142731.11	0.148614	ENSG00000156876.10
ENSG00000121152.10	0.148613	ENSG00000184445.12
ENSG00000241061.3	0.148609	ENSG00000250182.3
ENSG00000088325.16	0.148606	ENSG00000138180.16
ENSG00000012504.15	0.148605	ENSG00000226412.1
ENSG00000122966.17	0.148603	ENSG00000131153.9
ENSG00000221200.1	0.148603	ENSG00000231022.1
ENSG00000136942.15	0.1486	ENSG00000197958.13
ENSG00000261517.2	0.148598	ENSG00000280989.2
ENSG00000121211.8	0.148593	ENSG00000151725.12
ENSG00000101412.13	0.148589	ENSG00000130816.17
ENSG00000164068.16	0.148589	ENSG00000175931.13
ENSG00000080839.12	0.148585	ENSG00000120539.15
ENSG00000035499.13	0.148585	ENSG00000131747.15
ENSG00000171987.3	0.148583	ENSG00000230123.1
ENSG00000119801.13	0.148579	ENSG00000185019.17
ENSG00000108309.14	0.148577	ENSG00000159346.13
ENSG00000136448.13	0.148574	ENSG00000149313.11
ENSG00000163075.13	0.148573	ENSG00000225158.2
ENSG00000110107.9	0.148572	ENSG00000135446.17
ENSG00000136878.14	0.148568	ENSG00000149823.9
ENSG00000167459.17	0.148567	ENSG00000227059.7
ENSG00000140678.17	0.148565	ENSG00000158869.11
ENSG00000120963.12	0.148563	ENSG00000164919.11
ENSG00000011426.11	0.148559	ENSG00000140451.13
ENSG00000133069.17	0.148557	ENSG00000198336.9
ENSG00000113387.12	0.148553	ENSG00000138069.18
ENSG00000223873.1	0.148553	ENSG00000231084.2
ENSG00000137970.7	0.148549	ENSG00000213553.4
ENSG00000100908.14	0.148548	ENSG00000174276.7
ENSG00000230645.2	0.14854	ENSG00000240708.2
ENSG00000080819.9	0.148539	ENSG00000164068.16
ENSG00000204437.7	0.148539	ENSG00000231706.2
ENSG00000132646.11	0.148537	ENSG00000176208.9
ENSG00000134602.16	0.148537	ENSG00000185753.13
ENSG00000230207.1	0.148537	ENSG00000241429.1
ENSG00000188674.11	0.148537	ENSG00000277268.2
ENSG00000071539.14	0.148534	ENSG00000111445.14
ENSG00000215846.6	0.148532	ENSG00000260094.1
ENSG00000095002.15	0.148531	ENSG00000112118.20
ENSG00000184792.16	0.148528	ENSG00000197993.9
ENSG00000057608.17	0.148527	ENSG00000165629.20
ENSG00000160883.11	0.148523	ENSG00000170956.17
ENSG00000249439.1	0.148523	ENSG00000265934.1
ENSG00000047315.17	0.148522	ENSG00000204713.11
ENSG00000155962.13	0.148518	ENSG00000184481.17
ENSG00000138813.10	0.148517	ENSG00000265934.1
ENSG00000211860.1	0.148513	ENSG00000211875.1
ENSG00000215881.3	0.148512	ENSG00000242104.5
ENSG00000091651.9	0.14851	ENSG00000094804.12
ENSG00000225328.2	0.148508	ENSG00000225657.2
ENSG00000134057.15	0.148505	ENSG00000135476.12
ENSG00000143416.21	0.148504	ENSG00000237977.1
ENSG00000143006.7	0.1485	ENSG00000168539.4
ENSG00000099991.18	0.148498	ENSG00000099994.11
ENSG00000116717.13	0.148498	ENSG00000173334.4
ENSG00000130948.10	0.148494	ENSG00000171873.8
ENSG00000073111.14	0.148493	ENSG00000126215.14
ENSG00000124172.10	0.148488	ENSG00000131469.15
ENSG00000059378.13	0.148484	ENSG00000187608.10
ENSG00000092853.14	0.148476	ENSG00000100297.16
ENSG00000163866.9	0.148475	ENSG00000259332.3
ENSG00000232610.1	0.148468	ENSG00000238059.1
ENSG00000115107.20	0.148456	ENSG00000128274.17
ENSG00000070814.22	0.148454	ENSG00000125755.19
ENSG00000153044.10	0.148452	ENSG00000165244.7
ENSG00000104814.13	0.148451	ENSG00000205744.10
ENSG00000129315.11	0.148448	ENSG00000184047.20
ENSG00000107223.13	0.148445	ENSG00000162244.12
ENSG00000179195.16	0.148444	ENSG00000198554.12
ENSG00000170516.17	0.148443	ENSG00000268388.6
ENSG00000125450.11	0.148441	ENSG00000185359.14
ENSG00000090013.11	0.148435	ENSG00000181856.15
ENSG00000147454.14	0.148429	ENSG00000183508.5
ENSG00000136149.6	0.148423	ENSG00000241081.1
ENSG00000110243.12	0.148417	ENSG00000258036.2
ENSG00000117222.14	0.148416	ENSG00000170234.13
ENSG00000224514.3	0.148415	ENSG00000235470.5
ENSG00000173908.9	0.148415	ENSG00000261520.5
ENSG00000162062.15	0.148411	ENSG00000176208.9
ENSG00000105821.15	0.148406	ENSG00000123908.12
ENSG00000137970.7	0.148406	ENSG00000232573.1
ENSG00000204388.7	0.148398	ENSG00000204569.10
ENSG00000225328.2	0.148395	ENSG00000234277.3
ENSG00000171604.12	0.148395	ENSG00000250635.1
ENSG00000141179.14	0.148392	ENSG00000166292.12
ENSG00000139445.18	0.148388	ENSG00000162592.10
ENSG00000187514.17	0.148386	ENSG00000197744.5
ENSG00000135451.13	0.148385	ENSG00000156970.13
ENSG00000137251.16	0.148382	ENSG00000261319.1
ENSG00000229373.9	0.148379	ENSG00000275356.5
ENSG00000115993.13	0.148377	ENSG00000183597.16
ENSG00000116039.13	0.148376	ENSG00000265190.7
ENSG00000113763.12	0.148374	ENSG00000257164.5
ENSG00000211850.1	0.148367	ENSG00000211883.1
ENSG00000081853.15	0.148367	ENSG00000276545.1
ENSG00000121621.7	0.148364	ENSG00000134057.15
ENSG00000173826.15	0.148361	ENSG00000233576.1
ENSG00000156467.10	0.14836	ENSG00000198856.13
ENSG00000114346.14	0.148355	ENSG00000117399.14
ENSG00000013561.18	0.148352	ENSG00000170315.14
ENSG00000103353.16	0.148348	ENSG00000149182.15
ENSG00000211865.1	0.148337	ENSG00000211883.1
ENSG00000101958.14	0.148332	ENSG00000235967.1
ENSG00000143416.21	0.148329	ENSG00000168393.13
ENSG00000243877.1	0.148326	ENSG00000250693.2
ENSG00000173276.14	0.148322	ENSG00000213782.7
ENSG00000211651.3	0.148321	ENSG00000240864.3
ENSG00000211883.1	0.148321	ENSG00000248366.1
ENSG00000101144.13	0.14832	ENSG00000143196.5
ENSG00000121104.8	0.148312	ENSG00000196961.13
ENSG00000083814.13	0.148311	ENSG00000198551.10
ENSG00000120053.12	0.148303	ENSG00000179115.11
ENSG00000067596.12	0.148301	ENSG00000122965.11
ENSG00000123575.9	0.148298	ENSG00000198689.13
ENSG00000120129.6	0.148295	ENSG00000141232.5
ENSG00000140534.14	0.148294	ENSG00000281344.1
ENSG00000112212.12	0.14829	ENSG00000158578.21
ENSG00000221200.1	0.148288	ENSG00000244321.1
ENSG00000139734.19	0.148286	ENSG00000169607.13
ENSG00000153044.10	0.148284	ENSG00000164109.14
ENSG00000071462.12	0.148282	ENSG00000173653.8
ENSG00000212126.3	0.148277	ENSG00000212128.2
ENSG00000211863.1	0.148277	ENSG00000248366.1
ENSG00000151239.14	0.148276	ENSG00000167272.11
ENSG00000238284.2	0.148273	ENSG00000249534.2
ENSG00000026950.17	0.148272	ENSG00000186470.14
ENSG00000104979.9	0.14827	ENSG00000130255.13
ENSG00000116649.10	0.148269	ENSG00000138363.15
ENSG00000181789.14	0.148269	ENSG00000198855.7
ENSG00000166295.9	0.148268	ENSG00000243317.8
ENSG00000163050.18	0.148265	ENSG00000196365.12
ENSG00000171552.14	0.148258	ENSG00000183508.5
ENSG00000144713.13	0.148256	ENSG00000197756.10
ENSG00000008513.16	0.148248	ENSG00000123908.12
ENSG00000135334.9	0.148245	ENSG00000144827.9
ENSG00000211592.8	0.148243	ENSG00000211895.5
ENSG00000174498.14	0.148243	ENSG00000259462.3
ENSG00000132693.12	0.14824	ENSG00000277322.1
ENSG00000214288.4	0.148239	ENSG00000251223.1
ENSG00000227128.5	0.148236	ENSG00000263878.2
ENSG00000134443.10	0.14823	ENSG00000285294.1
ENSG00000241146.1	0.148229	ENSG00000254103.1
ENSG00000185247.15	0.148223	ENSG00000244247.2
ENSG00000174917.9	0.148221	ENSG00000198937.9
ENSG00000170855.4	0.14822	ENSG00000171103.11
ENSG00000137817.17	0.148216	ENSG00000178966.17
ENSG00000151033.10	0.148216	ENSG00000254486.1
ENSG00000207344.1	0.148215	ENSG00000251898.1
ENSG00000216938.3	0.148209	ENSG00000251258.2
ENSG00000135697.10	0.148201	ENSG00000181171.5
ENSG00000103035.11	0.1482	ENSG00000132254.13
ENSG00000226859.1	0.148198	ENSG00000260762.1
ENSG00000249882.2	0.148196	ENSG00000271395.2
ENSG00000213762.12	0.148193	ENSG00000213799.13
ENSG00000226412.1	0.148191	ENSG00000241098.1
ENSG00000070182.21	0.148185	ENSG00000166510.14
ENSG00000157450.16	0.148184	ENSG00000248483.7
ENSG00000099795.7	0.148183	ENSG00000131469.15
ENSG00000103197.18	0.148183	ENSG00000197448.14
ENSG00000227353.1	0.148183	ENSG00000260965.1
ENSG00000125356.7	0.148182	ENSG00000198258.11
ENSG00000100330.16	0.14818	ENSG00000161533.12
ENSG00000130755.13	0.148178	ENSG00000168894.10
ENSG00000169006.7	0.148178	ENSG00000234777.3
ENSG00000126756.12	0.148175	ENSG00000243279.4
ENSG00000087085.16	0.148174	ENSG00000181856.15
ENSG00000164919.11	0.148174	ENSG00000198856.13
ENSG00000107789.16	0.14817	ENSG00000130560.9
ENSG00000251703.1	0.148169	ENSG00000267083.1
ENSG00000134294.14	0.148168	ENSG00000204256.14
ENSG00000204033.10	0.148167	ENSG00000237159.6
ENSG00000249768.2	0.148164	ENSG00000270793.1
ENSG00000063854.13	0.148161	ENSG00000137198.10
ENSG00000161921.17	0.14816	ENSG00000172243.18
ENSG00000138180.16	0.148157	ENSG00000157456.8
ENSG00000113492.14	0.148156	ENSG00000155269.12
ENSG00000228502.1	0.148152	ENSG00000241081.1
ENSG00000106327.13	0.148148	ENSG00000164010.15
ENSG00000134917.10	0.148146	ENSG00000189280.3
ENSG00000115896.16	0.148142	ENSG00000176928.7
ENSG00000234435.3	0.14814	ENSG00000236052.2
ENSG00000258080.1	0.148139	ENSG00000258233.1
ENSG00000207573.1	0.148139	ENSG00000281332.1
ENSG00000116288.13	0.148129	ENSG00000164919.11
ENSG00000231422.2	0.148127	ENSG00000231814.3
ENSG00000096060.15	0.148126	ENSG00000155926.14
ENSG00000104979.9	0.148126	ENSG00000221983.8
ENSG00000100335.15	0.148122	ENSG00000167625.11
ENSG00000117399.14	0.148121	ENSG00000138160.7
ENSG00000138658.16	0.14812	ENSG00000174442.12
ENSG00000239607.3	0.14812	ENSG00000240869.3
ENSG00000090013.11	0.148118	ENSG00000198876.13
ENSG00000232701.1	0.148118	ENSG00000241146.1
ENSG00000250585.3	0.148115	ENSG00000261517.2
ENSG00000102189.17	0.148114	ENSG00000160551.12
ENSG00000163808.17	0.148104	ENSG00000168078.10
ENSG00000250427.1	0.148102	ENSG00000259944.1
ENSG00000100991.12	0.148096	ENSG00000108799.13
ENSG00000109805.10	0.148096	ENSG00000185480.12
ENSG00000112118.20	0.148095	ENSG00000137310.12
ENSG00000089685.15	0.148093	ENSG00000171241.9
ENSG00000197176.7	0.148093	ENSG00000261348.2
ENSG00000136504.13	0.148086	ENSG00000241913.1
ENSG00000203663.4	0.148085	ENSG00000226191.3
ENSG00000151239.14	0.148084	ENSG00000170855.4
ENSG00000111247.15	0.148083	ENSG00000144395.18
ENSG00000200312.1	0.148082	ENSG00000241278.1
ENSG00000159217.10	0.14808	ENSG00000163884.4
ENSG00000171421.13	0.14808	ENSG00000179271.3
ENSG00000090512.12	0.148077	ENSG00000265934.1
ENSG00000173660.12	0.148077	ENSG00000277791.5
ENSG00000122966.17	0.148073	ENSG00000214826.5
ENSG00000123485.12	0.148072	ENSG00000174371.17
ENSG00000006606.9	0.148071	ENSG00000227471.9
ENSG00000189057.11	0.148071	ENSG00000264358.1
ENSG00000129810.15	0.148069	ENSG00000156876.10
ENSG00000175334.8	0.148067	ENSG00000177700.6
ENSG00000090013.11	0.148066	ENSG00000124098.10
ENSG00000138182.15	0.148066	ENSG00000184661.14
ENSG00000107789.16	0.148065	ENSG00000196517.13
ENSG00000145321.13	0.148064	ENSG00000204548.4
ENSG00000103995.14	0.148064	ENSG00000281344.1
ENSG00000159398.16	0.148054	ENSG00000228882.1
ENSG00000211851.1	0.148051	ENSG00000277734.8
ENSG00000206612.1	0.148046	ENSG00000207313.1
ENSG00000231022.1	0.148041	ENSG00000283740.1
ENSG00000241061.3	0.14804	ENSG00000249264.1
ENSG00000100330.16	0.148039	ENSG00000185787.15
ENSG00000114346.14	0.148035	ENSG00000186185.14
ENSG00000224711.2	0.148035	ENSG00000225882.1
ENSG00000119487.17	0.148033	ENSG00000139620.13
ENSG00000082146.13	0.148032	ENSG00000181788.4
ENSG00000090889.12	0.148028	ENSG00000138180.16
ENSG00000130720.13	0.148025	ENSG00000188910.8
ENSG00000109101.8	0.148012	ENSG00000136696.11
ENSG00000151239.14	0.148012	ENSG00000186130.5
ENSG00000008988.11	0.148011	ENSG00000156482.11
ENSG00000091542.9	0.14801	ENSG00000132507.18
ENSG00000125815.9	0.148007	ENSG00000283247.2
ENSG00000115128.7	0.148006	ENSG00000125870.11
ENSG00000186090.11	0.148003	ENSG00000226372.4
ENSG00000080824.19	0.148002	ENSG00000184056.15
ENSG00000211838.1	0.148002	ENSG00000211886.1
ENSG00000140259.7	0.148002	ENSG00000241127.8
ENSG00000227353.1	0.148001	ENSG00000237556.1
ENSG00000238059.1	0.148	ENSG00000259944.1
ENSG00000160185.15	0.147998	ENSG00000176928.7
ENSG00000229816.1	0.147998	ENSG00000269343.9
ENSG00000111445.14	0.147996	ENSG00000166803.14
ENSG00000143742.14	0.147995	ENSG00000166797.11
ENSG00000138160.7	0.147989	ENSG00000189057.11
ENSG00000187653.11	0.147989	ENSG00000235174.1
ENSG00000166855.9	0.147987	ENSG00000185019.17
ENSG00000082516.9	0.147986	ENSG00000185875.13
ENSG00000227947.2	0.147985	ENSG00000235202.2
ENSG00000170454.6	0.147981	ENSG00000227471.9
ENSG00000141552.18	0.147978	ENSG00000176340.4
ENSG00000166183.16	0.147977	ENSG00000185519.9
ENSG00000104129.10	0.147974	ENSG00000197451.12
ENSG00000173193.15	0.147972	ENSG00000185745.10
ENSG00000102409.10	0.147971	ENSG00000198960.11
ENSG00000131153.9	0.147967	ENSG00000161996.19
ENSG00000141469.18	0.147965	ENSG00000167768.4
ENSG00000084733.11	0.14796	ENSG00000167635.12
ENSG00000067646.12	0.14796	ENSG00000226555.1
ENSG00000224519.1	0.147959	ENSG00000226059.2
ENSG00000143416.21	0.147958	ENSG00000166793.13
ENSG00000135960.10	0.147958	ENSG00000186854.11
ENSG00000215644.10	0.147958	ENSG00000283232.1
ENSG00000265078.2	0.147954	ENSG00000275090.1
ENSG00000133742.14	0.147951	ENSG00000181856.15
ENSG00000154007.7	0.14795	ENSG00000154438.8
ENSG00000132432.14	0.147948	ENSG00000180879.14
ENSG00000234277.3	0.147946	ENSG00000256661.1
ENSG00000153107.13	0.147942	ENSG00000205155.8
ENSG00000125691.14	0.147935	ENSG00000182899.17
ENSG00000233980.1	0.147928	ENSG00000244101.1
ENSG00000127337.7	0.147924	ENSG00000198056.15
ENSG00000138160.7	0.147922	ENSG00000164109.14
ENSG00000100065.15	0.14792	ENSG00000188393.9
ENSG00000249367.1	0.147917	ENSG00000258036.2
ENSG00000154783.12	0.147917	ENSG00000271447.6
ENSG00000111247.15	0.147913	ENSG00000130816.17
ENSG00000244067.3	0.147912	ENSG00000257126.6
ENSG00000111339.12	0.147911	ENSG00000188536.13
ENSG00000127337.7	0.147907	ENSG00000198554.12
ENSG00000201121.1	0.147905	ENSG00000282977.1
ENSG00000225882.1	0.147901	ENSG00000278214.1
ENSG00000166526.18	0.147897	ENSG00000197037.11
ENSG00000156150.9	0.147895	ENSG00000285662.2
ENSG00000164045.12	0.147892	ENSG00000183684.8
ENSG00000151033.10	0.147888	ENSG00000237880.2
ENSG00000059758.8	0.147887	ENSG00000201435.1
ENSG00000118193.12	0.147886	ENSG00000148773.14
ENSG00000214389.2	0.147878	ENSG00000249855.1
ENSG00000233316.4	0.147875	ENSG00000256925.3
ENSG00000010030.14	0.147871	ENSG00000100911.16
ENSG00000117984.15	0.147868	ENSG00000152082.15
ENSG00000082516.9	0.147868	ENSG00000162604.12
ENSG00000221887.6	0.147866	ENSG00000241278.1
ENSG00000131153.9	0.147863	ENSG00000183856.11
ENSG00000163535.18	0.147861	ENSG00000186871.7
ENSG00000204437.7	0.14786	ENSG00000267333.1
ENSG00000163075.13	0.147859	ENSG00000234765.1
ENSG00000013306.16	0.147858	ENSG00000034713.8
ENSG00000101945.17	0.147855	ENSG00000171960.12
ENSG00000183401.12	0.147855	ENSG00000185482.8
ENSG00000092010.15	0.147853	ENSG00000156587.16
ENSG00000133106.15	0.147848	ENSG00000138646.9
ENSG00000023330.15	0.147847	ENSG00000153767.10
ENSG00000085840.13	0.147847	ENSG00000185480.12
ENSG00000256971.2	0.147847	ENSG00000265758.1
ENSG00000211838.1	0.147844	ENSG00000211858.1
ENSG00000233167.1	0.147842	ENSG00000258036.2
ENSG00000114850.7	0.147841	ENSG00000244038.11
ENSG00000228437.5	0.14784	ENSG00000235470.5
ENSG00000169676.6	0.147834	ENSG00000230375.1
ENSG00000221883.4	0.147831	ENSG00000237436.1
ENSG00000121057.13	0.147829	ENSG00000212493.1
ENSG00000114113.6	0.147828	ENSG00000271723.5
ENSG00000151033.10	0.14782	ENSG00000261348.2
ENSG00000118579.13	0.147819	ENSG00000163257.11
ENSG00000211673.2	0.147816	ENSG00000244575.3
ENSG00000162604.12	0.147814	ENSG00000189043.10
ENSG00000207508.1	0.147813	ENSG00000232373.2
ENSG00000170523.3	0.147813	ENSG00000277268.2
ENSG00000140521.17	0.147811	ENSG00000154222.15
ENSG00000099725.14	0.14781	ENSG00000184368.16
ENSG00000211653.2	0.147809	ENSG00000211937.3
ENSG00000136875.13	0.147807	ENSG00000164463.12
ENSG00000131470.15	0.147807	ENSG00000176208.9
ENSG00000085840.13	0.147804	ENSG00000116830.12
ENSG00000005700.15	0.147802	ENSG00000124571.18
ENSG00000233549.2	0.147795	ENSG00000274355.1
ENSG00000060688.13	0.147789	ENSG00000196455.8
ENSG00000083845.9	0.147787	ENSG00000215021.10
ENSG00000013306.16	0.147784	ENSG00000090013.11
ENSG00000065548.18	0.147783	ENSG00000113734.18
ENSG00000109436.8	0.14778	ENSG00000207155.1
ENSG00000225999.1	0.147776	ENSG00000252553.1
ENSG00000069702.11	0.147775	ENSG00000180644.8
ENSG00000167325.15	0.147774	ENSG00000175216.15
ENSG00000110768.12	0.147772	ENSG00000164332.8
ENSG00000205581.11	0.147771	ENSG00000253954.3
ENSG00000090512.12	0.147769	ENSG00000183747.12
ENSG00000080839.12	0.147768	ENSG00000127337.7
ENSG00000154975.14	0.147768	ENSG00000238020.1
ENSG00000129173.13	0.147762	ENSG00000184661.14
ENSG00000136522.14	0.147756	ENSG00000171202.7
ENSG00000121152.10	0.147755	ENSG00000136982.6
ENSG00000110108.10	0.147753	ENSG00000135446.17
ENSG00000002933.9	0.147753	ENSG00000172243.18
ENSG00000260019.2	0.147753	ENSG00000261348.2
ENSG00000235289.1	0.14775	ENSG00000237806.1
ENSG00000211896.7	0.147741	ENSG00000211964.3
ENSG00000174948.6	0.14774	ENSG00000261752.1
ENSG00000131470.15	0.147729	ENSG00000167670.16
ENSG00000130821.17	0.147726	ENSG00000188672.19
ENSG00000213741.11	0.147724	ENSG00000221983.8
ENSG00000172466.16	0.147723	ENSG00000186130.5
ENSG00000179271.3	0.147714	ENSG00000242485.6
ENSG00000065328.17	0.147711	ENSG00000152942.19
ENSG00000096996.16	0.14771	ENSG00000133321.11
ENSG00000146963.18	0.147707	ENSG00000252914.1
ENSG00000149503.13	0.147706	ENSG00000237649.8
ENSG00000248371.5	0.147706	ENSG00000254486.1
ENSG00000226567.2	0.147705	ENSG00000235746.1
ENSG00000124279.12	0.147704	ENSG00000131732.12
ENSG00000207233.1	0.1477	ENSG00000207523.1
ENSG00000131042.15	0.147699	ENSG00000204103.4
ENSG00000254930.1	0.147697	ENSG00000283314.1
ENSG00000229414.2	0.147694	ENSG00000234766.2
ENSG00000171858.18	0.147692	ENSG00000172428.11
ENSG00000148153.14	0.147685	ENSG00000164252.13
ENSG00000137547.9	0.147684	ENSG00000181610.13
ENSG00000228929.1	0.147683	ENSG00000249855.1
ENSG00000224445.3	0.147682	ENSG00000237552.1
ENSG00000207508.1	0.147676	ENSG00000230068.2
ENSG00000242104.5	0.147676	ENSG00000248995.2
ENSG00000182533.7	0.147673	ENSG00000228740.3
ENSG00000151239.14	0.147672	ENSG00000196850.6
ENSG00000181927.4	0.147669	ENSG00000242070.1
ENSG00000103995.14	0.147665	ENSG00000142945.13
ENSG00000135900.4	0.147661	ENSG00000263857.1
ENSG00000248197.1	0.147655	ENSG00000248995.2
ENSG00000130675.15	0.147649	ENSG00000130711.5
ENSG00000100281.14	0.147646	ENSG00000156876.10
ENSG00000145321.13	0.147646	ENSG00000248302.3
ENSG00000137310.12	0.147643	ENSG00000138160.7
ENSG00000162607.13	0.147643	ENSG00000197451.12
ENSG00000234777.3	0.14764	ENSG00000249160.4
ENSG00000089775.12	0.147638	ENSG00000226419.8
ENSG00000221393.1	0.147637	ENSG00000229910.1
ENSG00000124172.10	0.147636	ENSG00000164919.11
ENSG00000104147.9	0.147636	ENSG00000185480.12
ENSG00000127423.11	0.147631	ENSG00000167670.16
ENSG00000167272.11	0.147628	ENSG00000248483.7
ENSG00000085999.13	0.147626	ENSG00000088325.16
ENSG00000231031.6	0.147621	ENSG00000231422.2
ENSG00000265112.1	0.147621	ENSG00000265134.1
ENSG00000116459.11	0.14762	ENSG00000173660.12
ENSG00000227964.1	0.147618	ENSG00000250888.1
ENSG00000215054.3	0.147617	ENSG00000242070.1
ENSG00000127564.17	0.147612	ENSG00000138658.16
ENSG00000205544.4	0.147612	ENSG00000213741.11
ENSG00000199436.1	0.14761	ENSG00000251733.1
ENSG00000232610.1	0.147598	ENSG00000259691.2
ENSG00000121022.14	0.147595	ENSG00000172172.8
ENSG00000168785.8	0.147594	ENSG00000171241.9
ENSG00000067066.17	0.147594	ENSG00000188313.13
ENSG00000220749.4	0.147594	ENSG00000230629.2
ENSG00000140990.15	0.14759	ENSG00000167863.12
ENSG00000211625.2	0.14759	ENSG00000243466.1
ENSG00000237523.2	0.147589	ENSG00000251183.1
ENSG00000184432.11	0.147587	ENSG00000196456.13
ENSG00000134001.15	0.147586	ENSG00000227057.10
ENSG00000147548.17	0.147585	ENSG00000170145.5
ENSG00000224083.1	0.147582	ENSG00000229325.1
ENSG00000197451.12	0.147581	ENSG00000205339.10
ENSG00000119888.11	0.14758	ENSG00000154639.19
ENSG00000111665.12	0.14758	ENSG00000166851.15
ENSG00000125870.11	0.147579	ENSG00000162244.12
ENSG00000111602.12	0.147579	ENSG00000169683.8
ENSG00000085999.13	0.147575	ENSG00000100281.14
ENSG00000150401.15	0.147575	ENSG00000169062.15
ENSG00000116030.17	0.147571	ENSG00000116586.12
ENSG00000090512.12	0.147563	ENSG00000256614.1
ENSG00000228135.1	0.147563	ENSG00000259783.6
ENSG00000230109.1	0.147562	ENSG00000250930.5
ENSG00000103356.18	0.147558	ENSG00000132361.18
ENSG00000101868.13	0.147557	ENSG00000102054.18
ENSG00000070182.21	0.147557	ENSG00000137198.10
ENSG00000119801.13	0.147553	ENSG00000248483.7
ENSG00000219582.3	0.147552	ENSG00000222844.1
ENSG00000211911.1	0.14755	ENSG00000236170.1
ENSG00000071082.11	0.147548	ENSG00000115268.10
ENSG00000129480.13	0.147547	ENSG00000133678.14
ENSG00000054118.15	0.147536	ENSG00000151239.14
ENSG00000124107.5	0.147534	ENSG00000148346.12
ENSG00000211673.2	0.147531	ENSG00000211938.2
ENSG00000230434.3	0.147531	ENSG00000265934.1
ENSG00000124216.4	0.147529	ENSG00000204256.14
ENSG00000218725.2	0.147529	ENSG00000231516.3
ENSG00000142945.13	0.147528	ENSG00000281344.1
ENSG00000070182.21	0.147525	ENSG00000166793.13
ENSG00000013306.16	0.14752	ENSG00000198858.10
ENSG00000233545.1	0.147515	ENSG00000238008.1
ENSG00000130816.17	0.147511	ENSG00000135446.17
ENSG00000147454.14	0.147511	ENSG00000198876.13
ENSG00000034713.8	0.14751	ENSG00000166946.14
ENSG00000000938.13	0.147509	ENSG00000186407.7
ENSG00000135414.10	0.147503	ENSG00000137767.14
ENSG00000063761.16	0.147496	ENSG00000165792.18
ENSG00000224631.4	0.14749	ENSG00000226360.5
ENSG00000141469.18	0.147489	ENSG00000188554.15
ENSG00000137691.13	0.147486	ENSG00000164379.7
ENSG00000110104.13	0.147483	ENSG00000163811.12
ENSG00000171960.12	0.147483	ENSG00000176208.9
ENSG00000140259.7	0.147481	ENSG00000155438.12
ENSG00000119574.13	0.147481	ENSG00000166189.8
ENSG00000116039.13	0.14748	ENSG00000186160.5
ENSG00000147160.9	0.147477	ENSG00000167755.15
ENSG00000198920.11	0.147477	ENSG00000215041.10
ENSG00000124469.12	0.147476	ENSG00000239839.7
ENSG00000104517.13	0.147475	ENSG00000154174.8
ENSG00000147160.9	0.147475	ENSG00000229175.2
ENSG00000108602.18	0.147474	ENSG00000189280.3
ENSG00000159398.16	0.147469	ENSG00000238285.1
ENSG00000178449.9	0.147462	ENSG00000197345.13
ENSG00000090061.17	0.147461	ENSG00000224083.1
ENSG00000136944.19	0.147461	ENSG00000241098.1
ENSG00000159259.8	0.14746	ENSG00000165244.7
ENSG00000249616.1	0.14746	ENSG00000255075.1
ENSG00000124172.10	0.147456	ENSG00000182004.13
ENSG00000156304.15	0.147454	ENSG00000243927.6
ENSG00000144771.8	0.147453	ENSG00000188095.6
ENSG00000232437.1	0.147451	ENSG00000282977.1
ENSG00000258979.3	0.147447	ENSG00000259459.6
ENSG00000145423.5	0.147446	ENSG00000206177.7
ENSG00000012223.13	0.147445	ENSG00000159339.13
ENSG00000128713.14	0.147445	ENSG00000164616.16
ENSG00000213568.4	0.147443	ENSG00000237159.6
ENSG00000100065.15	0.147439	ENSG00000243715.1
ENSG00000142945.13	0.147433	ENSG00000168078.10
ENSG00000163081.4	0.147432	ENSG00000273976.2
ENSG00000154719.14	0.14743	ENSG00000172172.8
ENSG00000105694.3	0.147428	ENSG00000259547.1
ENSG00000131409.13	0.147427	ENSG00000163884.4
ENSG00000207719.1	0.147426	ENSG00000228808.1
ENSG00000064489.23	0.147424	ENSG00000204779.2
ENSG00000106355.10	0.147423	ENSG00000173660.12
ENSG00000234435.3	0.147422	ENSG00000248371.5
ENSG00000142892.15	0.14742	ENSG00000145545.12
ENSG00000071051.14	0.147419	ENSG00000130382.9
ENSG00000085999.13	0.147411	ENSG00000122952.17
ENSG00000143032.8	0.147409	ENSG00000168619.16
ENSG00000111445.14	0.147407	ENSG00000168496.4
ENSG00000125870.11	0.147404	ENSG00000162385.11
ENSG00000176208.9	0.147403	ENSG00000178295.15
ENSG00000224094.1	0.147403	ENSG00000250182.3
ENSG00000165526.9	0.1474	ENSG00000168259.17
ENSG00000227097.5	0.147393	ENSG00000232573.1
ENSG00000110887.8	0.147392	ENSG00000232497.1
ENSG00000090061.17	0.147391	ENSG00000162373.13
ENSG00000136159.4	0.147388	ENSG00000153046.18
ENSG00000229537.7	0.147388	ENSG00000250921.2
ENSG00000115107.20	0.147387	ENSG00000197993.9
ENSG00000070729.14	0.147383	ENSG00000178171.11
ENSG00000211640.4	0.147374	ENSG00000211895.5
ENSG00000226695.1	0.147373	ENSG00000260598.1
ENSG00000167670.16	0.147371	ENSG00000214826.5
ENSG00000172482.5	0.147371	ENSG00000250372.1
ENSG00000090512.12	0.147369	ENSG00000163499.12
ENSG00000167757.14	0.147369	ENSG00000169035.12
ENSG00000237618.1	0.147369	ENSG00000267332.1
ENSG00000111602.12	0.147368	ENSG00000138092.11
ENSG00000128524.5	0.147367	ENSG00000135940.7
ENSG00000185875.13	0.147365	ENSG00000198298.13
ENSG00000234782.3	0.147363	ENSG00000256338.2
ENSG00000103995.14	0.147361	ENSG00000112312.10
ENSG00000249352.4	0.147361	ENSG00000251183.1
ENSG00000214288.4	0.147359	ENSG00000227860.1
ENSG00000254788.7	0.147359	ENSG00000276427.1
ENSG00000082196.21	0.147353	ENSG00000197111.16
ENSG00000229622.1	0.147349	ENSG00000230068.2
ENSG00000111602.12	0.147345	ENSG00000112312.10
ENSG00000181171.5	0.147345	ENSG00000239265.5
ENSG00000105675.9	0.147343	ENSG00000198758.11
ENSG00000111726.13	0.147341	ENSG00000144959.11
ENSG00000236776.1	0.147339	ENSG00000271096.1
ENSG00000232650.6	0.147336	ENSG00000258979.3
ENSG00000089597.18	0.147333	ENSG00000184056.15
ENSG00000214288.4	0.14733	ENSG00000226859.1
ENSG00000229226.3	0.14733	ENSG00000259043.1
ENSG00000083457.12	0.147329	ENSG00000170310.15
ENSG00000123838.11	0.147329	ENSG00000232254.1
ENSG00000134762.17	0.147326	ENSG00000159217.10
ENSG00000091651.9	0.147325	ENSG00000154839.10
ENSG00000211668.2	0.147322	ENSG00000211896.7
ENSG00000213051.3	0.14732	ENSG00000268222.1
ENSG00000265934.1	0.147317	ENSG00000270793.1
ENSG00000133606.11	0.147314	ENSG00000172331.12
ENSG00000138326.21	0.147314	ENSG00000197756.10
ENSG00000070061.16	0.147311	ENSG00000122729.19
ENSG00000134452.20	0.147306	ENSG00000171603.18
ENSG00000138658.16	0.147305	ENSG00000267041.6
ENSG00000127554.13	0.147302	ENSG00000169020.10
ENSG00000113387.12	0.147301	ENSG00000178074.6
ENSG00000185085.2	0.1473	ENSG00000188428.20
ENSG00000001497.18	0.147296	ENSG00000075914.13
ENSG00000087263.17	0.147296	ENSG00000185085.2
ENSG00000111775.3	0.147295	ENSG00000169020.10
ENSG00000104979.9	0.147292	ENSG00000172809.13
ENSG00000103490.14	0.147292	ENSG00000197111.16
ENSG00000094975.14	0.147291	ENSG00000116752.6
ENSG00000149636.16	0.14729	ENSG00000165244.7
ENSG00000175329.13	0.14729	ENSG00000217228.1
ENSG00000227000.2	0.147289	ENSG00000233324.1
ENSG00000242573.1	0.147289	ENSG00000282872.2
ENSG00000123213.23	0.147287	ENSG00000160208.13
ENSG00000148671.14	0.147284	ENSG00000250846.6
ENSG00000082196.21	0.147281	ENSG00000149346.15
ENSG00000237646.1	0.147281	ENSG00000243033.2
ENSG00000226059.2	0.147279	ENSG00000259836.1
ENSG00000111364.16	0.147278	ENSG00000171763.20
ENSG00000228135.1	0.147278	ENSG00000251183.1
ENSG00000164252.13	0.147277	ENSG00000185085.2
ENSG00000204388.7	0.147275	ENSG00000227268.5
ENSG00000104765.16	0.147274	ENSG00000166946.14
ENSG00000103197.18	0.147273	ENSG00000141376.23
ENSG00000091651.9	0.147272	ENSG00000118193.12
ENSG00000149182.15	0.147272	ENSG00000177981.11
ENSG00000082516.9	0.147271	ENSG00000128059.8
ENSG00000053254.16	0.147269	ENSG00000204310.13
ENSG00000167088.11	0.147268	ENSG00000181610.13
ENSG00000130720.13	0.147266	ENSG00000235967.1
ENSG00000167757.14	0.147264	ENSG00000248464.1
ENSG00000232497.1	0.147264	ENSG00000267486.1
ENSG00000090061.17	0.147263	ENSG00000119596.18
ENSG00000151033.10	0.147262	ENSG00000238212.3
ENSG00000213235.3	0.147262	ENSG00000259612.1
ENSG00000067334.14	0.14726	ENSG00000080824.19
ENSG00000104765.16	0.147259	ENSG00000178694.10
ENSG00000154438.8	0.147259	ENSG00000187791.13
ENSG00000105372.8	0.147256	ENSG00000136942.15
ENSG00000235470.5	0.147253	ENSG00000248371.5
ENSG00000130559.19	0.147251	ENSG00000198556.14
ENSG00000213178.3	0.147251	ENSG00000242071.3
ENSG00000109132.7	0.14725	ENSG00000221393.1
ENSG00000108423.15	0.147248	ENSG00000221909.3
ENSG00000236052.2	0.147246	ENSG00000274469.2
ENSG00000224514.3	0.147239	ENSG00000234777.3
ENSG00000001084.13	0.147238	ENSG00000115993.13
ENSG00000230611.1	0.147235	ENSG00000236407.1
ENSG00000173826.15	0.147234	ENSG00000270793.1
ENSG00000120563.10	0.147232	ENSG00000124479.11
ENSG00000037241.7	0.14723	ENSG00000111639.8
ENSG00000184792.16	0.147229	ENSG00000224177.8
ENSG00000188334.3	0.147226	ENSG00000214415.4
ENSG00000116039.13	0.147215	ENSG00000183807.8
ENSG00000154438.8	0.147212	ENSG00000167791.14
ENSG00000038358.15	0.14721	ENSG00000167967.16
ENSG00000068489.13	0.147207	ENSG00000121152.10
ENSG00000110243.12	0.147207	ENSG00000180150.5
ENSG00000139239.7	0.147205	ENSG00000178035.13
ENSG00000089280.19	0.1472	ENSG00000170653.19
ENSG00000005893.16	0.147199	ENSG00000124333.16
ENSG00000232048.2	0.147194	ENSG00000249768.2
ENSG00000189280.3	0.147193	ENSG00000237380.7
ENSG00000179029.15	0.147193	ENSG00000274978.1
ENSG00000165309.14	0.147192	ENSG00000203756.8
ENSG00000065183.16	0.147188	ENSG00000145907.16
ENSG00000228669.2	0.147188	ENSG00000235221.3
ENSG00000100297.16	0.147185	ENSG00000147536.12
ENSG00000225128.1	0.147183	ENSG00000249128.1
ENSG00000115137.12	0.147182	ENSG00000116752.6
ENSG00000122477.13	0.147182	ENSG00000175985.10
ENSG00000157020.18	0.147182	ENSG00000181789.14
ENSG00000249439.1	0.147182	ENSG00000280580.1
ENSG00000118454.13	0.147181	ENSG00000149806.11
ENSG00000226059.2	0.147181	ENSG00000249439.1
ENSG00000163611.11	0.147173	ENSG00000206530.11
ENSG00000112742.10	0.147171	ENSG00000281344.1
ENSG00000211862.1	0.147167	ENSG00000248366.1
ENSG00000101346.14	0.147165	ENSG00000259956.2
ENSG00000104147.9	0.147163	ENSG00000111206.13
ENSG00000197587.11	0.147162	ENSG00000229688.8
ENSG00000083814.13	0.147161	ENSG00000159882.13
ENSG00000163586.10	0.14716	ENSG00000259691.2
ENSG00000144381.18	0.147158	ENSG00000177981.11
ENSG00000250437.1	0.147156	ENSG00000250488.2
ENSG00000107223.13	0.147153	ENSG00000165502.7
ENSG00000090989.18	0.14715	ENSG00000187626.9
ENSG00000219722.1	0.147147	ENSG00000229716.2
ENSG00000230523.1	0.147143	ENSG00000274469.2
ENSG00000094804.12	0.147142	ENSG00000136824.19
ENSG00000111206.13	0.147141	ENSG00000183856.11
ENSG00000227947.2	0.14714	ENSG00000274469.2
ENSG00000120539.15	0.147138	ENSG00000140534.14
ENSG00000105011.9	0.147132	ENSG00000131153.9
ENSG00000101361.17	0.147132	ENSG00000166226.13
ENSG00000231422.2	0.147132	ENSG00000248371.5
ENSG00000124160.12	0.147131	ENSG00000233892.1
ENSG00000100983.12	0.147129	ENSG00000100991.12
ENSG00000145335.17	0.147129	ENSG00000145423.5
ENSG00000150779.12	0.147128	ENSG00000277791.5
ENSG00000090382.7	0.147127	ENSG00000121316.11
ENSG00000214288.4	0.147123	ENSG00000244321.1
ENSG00000130755.13	0.147117	ENSG00000213741.11
ENSG00000121578.13	0.147115	ENSG00000138495.7
ENSG00000114784.4	0.147115	ENSG00000213782.7
ENSG00000237159.6	0.147113	ENSG00000260598.1
ENSG00000211699.2	0.147105	ENSG00000228668.1
ENSG00000115268.10	0.147104	ENSG00000161016.18
ENSG00000184857.8	0.147104	ENSG00000241127.8
ENSG00000115539.14	0.14709	ENSG00000135632.12
ENSG00000077380.16	0.147087	ENSG00000115947.14
ENSG00000109083.14	0.147086	ENSG00000178409.14
ENSG00000145348.17	0.147084	ENSG00000204406.14
ENSG00000211838.1	0.147084	ENSG00000211855.1
ENSG00000225882.1	0.147082	ENSG00000261082.1
ENSG00000091651.9	0.147081	ENSG00000198826.11
ENSG00000264315.1	0.147078	ENSG00000273423.1
ENSG00000211721.2	0.147076	ENSG00000226660.2
ENSG00000049245.13	0.147075	ENSG00000100029.18
ENSG00000261319.1	0.147071	ENSG00000265934.1
ENSG00000126457.22	0.14707	ENSG00000227057.10
ENSG00000145826.9	0.147066	ENSG00000232307.1
ENSG00000242296.2	0.147064	ENSG00000269136.1
ENSG00000250733.6	0.147056	ENSG00000253770.1
ENSG00000253580.1	0.14705	ENSG00000258814.2
ENSG00000100554.12	0.147049	ENSG00000146007.11
ENSG00000108829.10	0.147048	ENSG00000120705.13
ENSG00000084070.12	0.147048	ENSG00000138135.7
ENSG00000085840.13	0.147044	ENSG00000281344.1
ENSG00000106803.10	0.147042	ENSG00000173660.12
ENSG00000100288.20	0.14704	ENSG00000254413.8
ENSG00000230611.1	0.147038	ENSG00000231929.2
ENSG00000231422.2	0.147038	ENSG00000241098.1
ENSG00000224711.2	0.147038	ENSG00000265374.1
ENSG00000128245.15	0.147037	ENSG00000143878.10
ENSG00000115816.15	0.147036	ENSG00000198730.9
ENSG00000230897.1	0.147035	ENSG00000234782.3
ENSG00000239699.1	0.147029	ENSG00000256852.1
ENSG00000101695.9	0.147024	ENSG00000149600.12
ENSG00000106636.9	0.147018	ENSG00000146729.10
ENSG00000201564.1	0.147018	ENSG00000265137.3
ENSG00000117399.14	0.147015	ENSG00000142945.13
ENSG00000167459.17	0.147003	ENSG00000230223.8
ENSG00000094804.12	0.146998	ENSG00000099901.17
ENSG00000176619.13	0.146997	ENSG00000198826.11
ENSG00000042753.12	0.146994	ENSG00000117592.9
ENSG00000136824.19	0.14699	ENSG00000167513.9
ENSG00000108344.15	0.146988	ENSG00000176095.12
ENSG00000150593.18	0.146987	ENSG00000185267.10
ENSG00000218725.2	0.146985	ENSG00000235199.1
ENSG00000260287.4	0.146984	ENSG00000285985.1
ENSG00000131747.15	0.146982	ENSG00000142731.11
ENSG00000156709.15	0.146982	ENSG00000169188.5
ENSG00000146410.12	0.146979	ENSG00000166508.18
ENSG00000100220.12	0.146978	ENSG00000196365.12
ENSG00000135476.12	0.146976	ENSG00000143476.18
ENSG00000168539.4	0.146976	ENSG00000178171.11
ENSG00000249226.1	0.146976	ENSG00000256750.2
ENSG00000249850.1	0.146976	ENSG00000263831.1
ENSG00000126787.13	0.146975	ENSG00000171320.15
ENSG00000160870.15	0.146974	ENSG00000214607.2
ENSG00000167671.12	0.146973	ENSG00000168785.8
ENSG00000117594.10	0.146972	ENSG00000236136.1
ENSG00000100216.6	0.146966	ENSG00000100348.10
ENSG00000136878.14	0.146962	ENSG00000139990.18
ENSG00000197176.7	0.146962	ENSG00000230645.2
ENSG00000013725.14	0.146961	ENSG00000211751.9
ENSG00000122966.17	0.146959	ENSG00000140451.13
ENSG00000144959.11	0.146957	ENSG00000197993.9
ENSG00000146223.16	0.146955	ENSG00000185085.2
ENSG00000226412.1	0.146952	ENSG00000237880.2
ENSG00000059378.13	0.146951	ENSG00000141971.13
ENSG00000211787.1	0.146951	ENSG00000211788.2
ENSG00000116171.19	0.146945	ENSG00000214114.9
ENSG00000127337.7	0.146944	ENSG00000162062.15
ENSG00000091583.11	0.146937	ENSG00000145321.13
ENSG00000211857.1	0.146933	ENSG00000211871.1
ENSG00000225552.1	0.146933	ENSG00000226703.1
ENSG00000142731.11	0.146932	ENSG00000160298.18
ENSG00000168887.11	0.146924	ENSG00000259448.3
ENSG00000130175.10	0.146922	ENSG00000178982.10
ENSG00000127564.17	0.146918	ENSG00000165304.8
ENSG00000188582.10	0.146918	ENSG00000250361.9
ENSG00000111011.18	0.146916	ENSG00000153767.10
ENSG00000136824.19	0.146915	ENSG00000166508.18
ENSG00000230109.1	0.146915	ENSG00000285985.1
ENSG00000113387.12	0.146914	ENSG00000188868.14
ENSG00000178248.11	0.146913	ENSG00000229376.3
ENSG00000164010.15	0.146909	ENSG00000170271.11
ENSG00000227059.7	0.146905	ENSG00000227659.1
ENSG00000224933.2	0.146904	ENSG00000256852.1
ENSG00000112118.20	0.146899	ENSG00000130204.13
ENSG00000218725.2	0.146898	ENSG00000237691.1
ENSG00000114346.14	0.146896	ENSG00000131747.15
ENSG00000224445.3	0.146888	ENSG00000249279.6
ENSG00000240236.1	0.146888	ENSG00000256614.1
ENSG00000105675.9	0.146887	ENSG00000143006.7
ENSG00000069275.13	0.146886	ENSG00000094916.16
ENSG00000211834.1	0.146885	ENSG00000211848.1
ENSG00000220871.1	0.146882	ENSG00000238008.1
ENSG00000170855.4	0.146878	ENSG00000178381.12
ENSG00000085999.13	0.146877	ENSG00000188312.14
ENSG00000162373.13	0.146876	ENSG00000259151.2
ENSG00000118193.12	0.146874	ENSG00000146918.20
ENSG00000214288.4	0.146874	ENSG00000242573.1
ENSG00000152102.18	0.146872	ENSG00000158526.8
ENSG00000267696.6	0.146872	ENSG00000283755.2
ENSG00000024048.11	0.146871	ENSG00000066739.12
ENSG00000136944.19	0.146865	ENSG00000238284.2
ENSG00000171236.10	0.146857	ENSG00000214456.8
ENSG00000122966.17	0.146855	ENSG00000161800.13
ENSG00000147378.11	0.146854	ENSG00000198643.7
ENSG00000183822.3	0.146854	ENSG00000266604.1
ENSG00000071082.11	0.146853	ENSG00000125691.14
ENSG00000197714.9	0.146853	ENSG00000252906.1
ENSG00000013306.16	0.146851	ENSG00000137216.19
ENSG00000185974.7	0.14685	ENSG00000249581.2
ENSG00000176566.5	0.146848	ENSG00000223717.1
ENSG00000211844.1	0.146847	ENSG00000211884.1
ENSG00000171606.18	0.146846	ENSG00000171649.12
ENSG00000068971.14	0.146845	ENSG00000112118.20
ENSG00000125356.7	0.146841	ENSG00000198856.13
ENSG00000224451.2	0.146838	ENSG00000232437.1
ENSG00000112742.10	0.146836	ENSG00000174371.17
ENSG00000112699.11	0.146833	ENSG00000116353.16
ENSG00000092470.12	0.146829	ENSG00000128951.14
ENSG00000220205.9	0.146827	ENSG00000229622.1
ENSG00000104765.16	0.146818	ENSG00000124098.10
ENSG00000120708.17	0.146817	ENSG00000186407.7
ENSG00000232947.1	0.146814	ENSG00000258814.2
ENSG00000139620.13	0.14681	ENSG00000278311.5
ENSG00000283304.1	0.146809	ENSG00000285985.1
ENSG00000142512.15	0.146808	ENSG00000187116.14
ENSG00000115504.15	0.146806	ENSG00000158773.14
ENSG00000147164.12	0.146804	ENSG00000237940.3
ENSG00000125356.7	0.146803	ENSG00000171863.15
ENSG00000103356.18	0.146801	ENSG00000184220.12
ENSG00000234435.3	0.146801	ENSG00000250921.2
ENSG00000227528.6	0.146799	ENSG00000231253.2
ENSG00000110887.8	0.146799	ENSG00000258036.2
ENSG00000157884.11	0.146794	ENSG00000159261.12
ENSG00000031823.14	0.146791	ENSG00000166478.10
ENSG00000013288.9	0.146788	ENSG00000141012.13
ENSG00000087586.18	0.146788	ENSG00000157456.8
ENSG00000101844.18	0.146788	ENSG00000172216.6
ENSG00000164010.15	0.146787	ENSG00000182512.5
ENSG00000204261.9	0.146787	ENSG00000204264.12
ENSG00000230645.2	0.146785	ENSG00000249160.4
ENSG00000116717.13	0.146784	ENSG00000164442.10
ENSG00000232573.1	0.146784	ENSG00000242071.3
ENSG00000116459.11	0.146783	ENSG00000140612.14
ENSG00000232685.5	0.146782	ENSG00000233003.4
ENSG00000094804.12	0.146781	ENSG00000122966.17
ENSG00000129810.15	0.146781	ENSG00000154839.10
ENSG00000223479.3	0.146779	ENSG00000249797.2
ENSG00000115694.15	0.146777	ENSG00000175309.15
ENSG00000125356.7	0.146776	ENSG00000182899.17
ENSG00000213568.4	0.146774	ENSG00000234765.1
ENSG00000224631.4	0.146768	ENSG00000232472.1
ENSG00000234777.3	0.146768	ENSG00000237128.1
ENSG00000035499.13	0.146766	ENSG00000175063.17
ENSG00000172482.5	0.146766	ENSG00000178395.7
ENSG00000211865.1	0.146766	ENSG00000211881.1
ENSG00000099795.7	0.146763	ENSG00000107223.13
ENSG00000107223.13	0.146763	ENSG00000226525.5
ENSG00000124812.15	0.146757	ENSG00000173612.10
ENSG00000141469.18	0.146753	ENSG00000164398.15
ENSG00000146918.20	0.14675	ENSG00000173207.13
ENSG00000111837.12	0.146745	ENSG00000165506.15
ENSG00000168887.11	0.146745	ENSG00000171448.9
ENSG00000131351.15	0.146741	ENSG00000143476.18
ENSG00000237806.1	0.146741	ENSG00000259944.1
ENSG00000237159.6	0.146734	ENSG00000265934.1
ENSG00000099795.7	0.146733	ENSG00000167863.12
ENSG00000106615.10	0.146732	ENSG00000178381.12
ENSG00000216938.3	0.146732	ENSG00000224933.2
ENSG00000066455.13	0.146731	ENSG00000100815.12
ENSG00000198618.5	0.146727	ENSG00000283498.1
ENSG00000215054.3	0.146722	ENSG00000230247.2
ENSG00000120129.6	0.14672	ENSG00000201121.1
ENSG00000183111.12	0.146714	ENSG00000184792.16
ENSG00000148843.15	0.146712	ENSG00000197982.14
ENSG00000220749.4	0.14671	ENSG00000223803.1
ENSG00000160194.18	0.146706	ENSG00000179119.15
ENSG00000189377.9	0.146704	ENSG00000230683.1
ENSG00000138182.15	0.146701	ENSG00000169607.13
ENSG00000077935.17	0.1467	ENSG00000198176.13
ENSG00000228929.1	0.146699	ENSG00000230629.2
ENSG00000212588.1	0.14669	ENSG00000238531.1
ENSG00000175785.13	0.146688	ENSG00000271723.5
ENSG00000237880.2	0.146688	ENSG00000280081.4
ENSG00000101843.19	0.146686	ENSG00000198689.13
ENSG00000070182.21	0.146682	ENSG00000080819.9
ENSG00000189057.11	0.146681	ENSG00000198056.15
ENSG00000237054.9	0.146679	ENSG00000260898.6
ENSG00000093009.11	0.146676	ENSG00000128951.14
ENSG00000122966.17	0.146671	ENSG00000152253.9
ENSG00000185480.12	0.146671	ENSG00000188312.14
ENSG00000164182.12	0.146664	ENSG00000175193.14
ENSG00000115993.13	0.146662	ENSG00000164010.15
ENSG00000232048.2	0.146662	ENSG00000256614.1
ENSG00000144034.16	0.146658	ENSG00000150779.12
ENSG00000209042.1	0.146652	ENSG00000221539.1
ENSG00000006283.18	0.146652	ENSG00000237140.2
ENSG00000180150.5	0.146652	ENSG00000258994.1
ENSG00000211871.1	0.146652	ENSG00000278661.1
ENSG00000123374.11	0.14665	ENSG00000165244.7
ENSG00000142864.15	0.14665	ENSG00000170515.14
ENSG00000154917.11	0.146649	ENSG00000187010.21
ENSG00000211598.2	0.146646	ENSG00000211938.2
ENSG00000225121.2	0.146646	ENSG00000237128.1
ENSG00000232875.1	0.146645	ENSG00000271687.1
ENSG00000140534.14	0.146637	ENSG00000198554.12
ENSG00000164405.11	0.146636	ENSG00000180879.14
ENSG00000112339.15	0.146633	ENSG00000283409.1
ENSG00000115946.8	0.146632	ENSG00000163811.12
ENSG00000111639.8	0.146631	ENSG00000127184.13
ENSG00000250921.2	0.146631	ENSG00000253428.1
ENSG00000038358.15	0.146628	ENSG00000132153.15
ENSG00000042088.14	0.146627	ENSG00000134077.16
ENSG00000133302.13	0.146627	ENSG00000153044.10
ENSG00000116649.10	0.146626	ENSG00000128050.9
ENSG00000174276.7	0.146625	ENSG00000253251.3
ENSG00000136541.15	0.146618	ENSG00000230562.3
ENSG00000005194.15	0.146616	ENSG00000102900.13
ENSG00000136824.19	0.146616	ENSG00000143476.18
ENSG00000156802.13	0.146616	ENSG00000165244.7
ENSG00000235202.2	0.146616	ENSG00000236311.6
ENSG00000006007.12	0.14661	ENSG00000158828.8
ENSG00000084774.14	0.146608	ENSG00000172534.14
ENSG00000128050.9	0.146606	ENSG00000197451.12
ENSG00000126756.12	0.146605	ENSG00000163479.14
ENSG00000211850.1	0.146603	ENSG00000211885.1
ENSG00000232560.7	0.146602	ENSG00000285985.1
ENSG00000214825.2	0.146593	ENSG00000233549.2
ENSG00000173207.13	0.146592	ENSG00000183856.11
ENSG00000142046.15	0.146585	ENSG00000205339.10
ENSG00000204252.14	0.146584	ENSG00000224796.1
ENSG00000120526.12	0.146583	ENSG00000134001.15
ENSG00000091640.8	0.146581	ENSG00000129255.16
ENSG00000124570.21	0.146581	ENSG00000159433.12
ENSG00000174325.6	0.146574	ENSG00000188393.9
ENSG00000150401.15	0.146572	ENSG00000160703.16
ENSG00000136149.6	0.146571	ENSG00000240914.1
ENSG00000064102.15	0.14657	ENSG00000108506.13
ENSG00000047597.7	0.146568	ENSG00000106327.13
ENSG00000157456.8	0.146566	ENSG00000164109.14
ENSG00000103534.17	0.146566	ENSG00000170271.11
ENSG00000164405.11	0.146565	ENSG00000241837.7
ENSG00000167635.12	0.146561	ENSG00000184432.11
ENSG00000134697.13	0.14656	ENSG00000148840.11
ENSG00000073536.18	0.146558	ENSG00000198298.13
ENSG00000124784.9	0.146557	ENSG00000160818.17
ENSG00000143476.18	0.146556	ENSG00000147536.12
ENSG00000065328.17	0.14655	ENSG00000111206.13
ENSG00000138813.10	0.146549	ENSG00000214607.2
ENSG00000121152.10	0.146546	ENSG00000166803.14
ENSG00000164919.11	0.146545	ENSG00000205544.4
ENSG00000063177.13	0.146544	ENSG00000130255.13
ENSG00000184661.14	0.146542	ENSG00000186871.7
ENSG00000100823.12	0.146537	ENSG00000128050.9
ENSG00000230324.1	0.146528	ENSG00000236052.2
ENSG00000106803.10	0.146518	ENSG00000136888.8
ENSG00000240250.3	0.146518	ENSG00000252161.1
ENSG00000228135.1	0.146516	ENSG00000265374.1
ENSG00000091640.8	0.146513	ENSG00000115128.7
ENSG00000136381.13	0.146511	ENSG00000166855.9
ENSG00000108423.15	0.146508	ENSG00000157426.14
ENSG00000180257.14	0.146508	ENSG00000197566.10
ENSG00000132780.17	0.146506	ENSG00000165244.7
ENSG00000105675.9	0.146504	ENSG00000227862.1
ENSG00000261154.1	0.146504	ENSG00000265758.1
ENSG00000012504.15	0.146503	ENSG00000235202.2
ENSG00000181171.5	0.146501	ENSG00000242908.6
ENSG00000136944.19	0.146496	ENSG00000274469.2
ENSG00000082516.9	0.146495	ENSG00000103194.16
ENSG00000131116.12	0.146489	ENSG00000152082.15
ENSG00000169154.7	0.146489	ENSG00000171060.11
ENSG00000256971.2	0.146489	ENSG00000280989.2
ENSG00000047932.14	0.146488	ENSG00000204560.10
ENSG00000231516.3	0.146486	ENSG00000249616.1
ENSG00000230375.1	0.146484	ENSG00000259698.1
ENSG00000133488.15	0.146481	ENSG00000237977.1
ENSG00000183747.12	0.14648	ENSG00000224519.1
ENSG00000230573.1	0.146478	ENSG00000231929.2
ENSG00000089685.15	0.14647	ENSG00000172331.12
ENSG00000085840.13	0.146467	ENSG00000142731.11
ENSG00000127318.11	0.146467	ENSG00000230122.1
ENSG00000211890.4	0.146465	ENSG00000241351.3
ENSG00000145423.5	0.146464	ENSG00000188536.13
ENSG00000211833.1	0.146464	ENSG00000211847.1
ENSG00000229551.2	0.14646	ENSG00000231340.1
ENSG00000105401.9	0.146458	ENSG00000131408.15
ENSG00000125356.7	0.146456	ENSG00000162604.12
ENSG00000065328.17	0.14645	ENSG00000160298.18
ENSG00000094804.12	0.146443	ENSG00000139734.19
ENSG00000012822.16	0.146442	ENSG00000108799.13
ENSG00000073111.14	0.14644	ENSG00000121152.10
ENSG00000226056.1	0.14644	ENSG00000229954.1
ENSG00000228097.1	0.146437	ENSG00000263593.1
ENSG00000233607.1	0.146435	ENSG00000254344.3
ENSG00000109943.9	0.146434	ENSG00000110448.11
ENSG00000213326.4	0.146432	ENSG00000214389.2
ENSG00000088726.16	0.146431	ENSG00000168497.5
ENSG00000159479.17	0.14643	ENSG00000171806.12
ENSG00000222030.1	0.146429	ENSG00000265374.1
ENSG00000130449.6	0.146428	ENSG00000161021.13
ENSG00000002933.9	0.146421	ENSG00000204103.4
ENSG00000007080.11	0.146418	ENSG00000126247.11
ENSG00000224418.1	0.146416	ENSG00000261485.1
ENSG00000175785.13	0.146412	ENSG00000224514.3
ENSG00000225128.1	0.146412	ENSG00000244247.2
ENSG00000070182.21	0.146409	ENSG00000164010.15
ENSG00000226059.2	0.146409	ENSG00000238059.1
ENSG00000131981.16	0.146407	ENSG00000206177.7
ENSG00000013306.16	0.146404	ENSG00000183508.5
ENSG00000156802.13	0.146399	ENSG00000168496.4
ENSG00000198563.14	0.146399	ENSG00000204469.13
ENSG00000223381.2	0.146398	ENSG00000255171.7
ENSG00000134222.16	0.146397	ENSG00000138180.16
ENSG00000170653.19	0.146397	ENSG00000196365.12
ENSG00000085224.23	0.146396	ENSG00000131263.13
ENSG00000102218.6	0.146395	ENSG00000123595.8
ENSG00000229457.1	0.146395	ENSG00000233607.1
ENSG00000251291.2	0.146394	ENSG00000263317.1
ENSG00000118689.15	0.146392	ENSG00000166046.11
ENSG00000213568.4	0.146391	ENSG00000264128.2
ENSG00000198873.12	0.14639	ENSG00000242853.3
ENSG00000227284.2	0.146389	ENSG00000249338.1
ENSG00000163938.17	0.146387	ENSG00000212493.1
ENSG00000187258.14	0.146384	ENSG00000257756.6
ENSG00000248300.1	0.146382	ENSG00000250488.2
ENSG00000115993.13	0.146381	ENSG00000182512.5
ENSG00000197111.16	0.146375	ENSG00000248483.7
ENSG00000253428.1	0.146375	ENSG00000264345.2
ENSG00000175279.22	0.146374	ENSG00000241563.4
ENSG00000100985.7	0.146373	ENSG00000133048.13
ENSG00000096006.12	0.146372	ENSG00000283646.2
ENSG00000149929.16	0.146366	ENSG00000156802.13
ENSG00000135373.13	0.146363	ENSG00000249751.4
ENSG00000106355.10	0.146361	ENSG00000182004.13
ENSG00000223358.5	0.146361	ENSG00000227233.1
ENSG00000109943.9	0.146358	ENSG00000116824.5
ENSG00000157450.16	0.146357	ENSG00000185019.17
ENSG00000219669.1	0.146354	ENSG00000232685.5
ENSG00000158578.21	0.146353	ENSG00000171552.14
ENSG00000207988.1	0.146347	ENSG00000264616.1
ENSG00000249338.1	0.146345	ENSG00000267513.3
ENSG00000100304.13	0.14634	ENSG00000101346.14
ENSG00000213892.12	0.14634	ENSG00000226995.9
ENSG00000197993.9	0.146339	ENSG00000215811.6
ENSG00000008018.9	0.146338	ENSG00000112237.13
ENSG00000164483.17	0.146334	ENSG00000180644.8
ENSG00000224445.3	0.146333	ENSG00000235470.5
ENSG00000259612.1	0.146331	ENSG00000268222.1
ENSG00000123349.15	0.146328	ENSG00000125356.7
ENSG00000163714.18	0.146322	ENSG00000171103.11
ENSG00000227802.1	0.146311	ENSG00000234187.1
ENSG00000123374.11	0.14631	ENSG00000132646.11
ENSG00000164815.11	0.146309	ENSG00000188428.20
ENSG00000087263.17	0.146306	ENSG00000154174.8
ENSG00000037637.11	0.146305	ENSG00000132881.12
ENSG00000080824.19	0.146302	ENSG00000110958.16
ENSG00000188846.14	0.146302	ENSG00000198034.11
ENSG00000214324.5	0.146302	ENSG00000224121.1
ENSG00000260965.1	0.146301	ENSG00000265934.1
ENSG00000150779.12	0.146299	ENSG00000198258.11
ENSG00000228135.1	0.146296	ENSG00000266554.2
ENSG00000244134.1	0.146294	ENSG00000251957.1
ENSG00000011426.11	0.146292	ENSG00000158578.21
ENSG00000214288.4	0.146292	ENSG00000227000.2
ENSG00000230390.1	0.146292	ENSG00000240476.1
ENSG00000129810.15	0.146286	ENSG00000135913.11
ENSG00000215881.3	0.146286	ENSG00000237880.2
ENSG00000130816.17	0.146283	ENSG00000142731.11
ENSG00000085491.17	0.146281	ENSG00000100226.16
ENSG00000226555.1	0.146281	ENSG00000277438.1
ENSG00000230523.1	0.14628	ENSG00000249534.2
ENSG00000134690.11	0.146279	ENSG00000138180.16
ENSG00000118620.13	0.146279	ENSG00000182141.10
ENSG00000139734.19	0.146277	ENSG00000171320.15
ENSG00000254486.1	0.146277	ENSG00000271723.5
ENSG00000129810.15	0.146275	ENSG00000143228.13
ENSG00000070495.15	0.146274	ENSG00000141582.15
ENSG00000125798.15	0.146269	ENSG00000167580.8
ENSG00000116824.5	0.146268	ENSG00000141293.16
ENSG00000134443.10	0.146268	ENSG00000203499.12
ENSG00000153767.10	0.146267	ENSG00000248483.7
ENSG00000095002.15	0.146266	ENSG00000111231.9
ENSG00000101695.9	0.146266	ENSG00000196365.12
ENSG00000162399.9	0.146266	ENSG00000258814.2
ENSG00000100297.16	0.146263	ENSG00000183763.9
ENSG00000184601.11	0.146262	ENSG00000264230.9
ENSG00000175785.13	0.146261	ENSG00000280081.4
ENSG00000229072.1	0.146261	ENSG00000282872.2
ENSG00000115514.12	0.146259	ENSG00000132313.15
ENSG00000103995.14	0.146255	ENSG00000142784.16
ENSG00000148572.16	0.146253	ENSG00000173933.21
ENSG00000163075.13	0.146246	ENSG00000229890.1
ENSG00000225657.2	0.146246	ENSG00000250921.2
ENSG00000227233.1	0.146246	ENSG00000264315.1
ENSG00000090061.17	0.146243	ENSG00000173276.14
ENSG00000234632.1	0.146243	ENSG00000244134.1
ENSG00000183508.5	0.146241	ENSG00000204010.3
ENSG00000076003.5	0.146239	ENSG00000164045.12
ENSG00000115128.7	0.146239	ENSG00000173660.12
ENSG00000176890.16	0.146239	ENSG00000237649.8
ENSG00000111445.14	0.146238	ENSG00000113368.12
ENSG00000170889.14	0.146237	ENSG00000233927.5
ENSG00000105610.6	0.146234	ENSG00000166793.13
ENSG00000112118.20	0.146231	ENSG00000176208.9
ENSG00000116251.11	0.146227	ENSG00000278845.5
ENSG00000075790.12	0.146216	ENSG00000186891.14
ENSG00000090512.12	0.146216	ENSG00000258036.2
ENSG00000255970.1	0.146216	ENSG00000261122.6
ENSG00000106615.10	0.146214	ENSG00000137947.12
ENSG00000206832.1	0.146212	ENSG00000207052.1
ENSG00000112742.10	0.14621	ENSG00000115163.15
ENSG00000135451.13	0.146207	ENSG00000164611.13
ENSG00000239200.1	0.146207	ENSG00000254103.1
ENSG00000267513.3	0.146207	ENSG00000270793.1
ENSG00000011426.11	0.146202	ENSG00000152253.9
ENSG00000126787.13	0.146201	ENSG00000162063.13
ENSG00000065485.20	0.146201	ENSG00000197157.11
ENSG00000223597.3	0.146199	ENSG00000258994.1
ENSG00000162598.13	0.146198	ENSG00000233681.1
ENSG00000186367.7	0.146195	ENSG00000224714.3
ENSG00000108309.14	0.146194	ENSG00000206177.7
ENSG00000011295.16	0.146193	ENSG00000215041.10
ENSG00000111834.13	0.146191	ENSG00000112599.9
ENSG00000011114.15	0.14619	ENSG00000106991.14
ENSG00000121152.10	0.146189	ENSG00000166851.15
ENSG00000024526.17	0.146188	ENSG00000112742.10
ENSG00000058804.12	0.146185	ENSG00000136450.13
ENSG00000217027.1	0.146184	ENSG00000228929.1
ENSG00000101337.16	0.146183	ENSG00000196655.12
ENSG00000049245.13	0.146181	ENSG00000178381.12
ENSG00000101850.13	0.146179	ENSG00000259417.3
ENSG00000130203.10	0.146173	ENSG00000145850.9
ENSG00000228929.1	0.146173	ENSG00000250182.3
ENSG00000227692.1	0.14617	ENSG00000232439.1
ENSG00000183864.5	0.146167	ENSG00000185386.15
ENSG00000120254.16	0.146165	ENSG00000218996.1
ENSG00000180150.5	0.146164	ENSG00000258112.1
ENSG00000070814.22	0.146162	ENSG00000148843.15
ENSG00000059378.13	0.146159	ENSG00000137200.13
ENSG00000106541.12	0.146159	ENSG00000215545.1
ENSG00000213782.7	0.146159	ENSG00000253251.3
ENSG00000128923.11	0.146158	ENSG00000137845.15
ENSG00000211854.1	0.146158	ENSG00000211881.1
ENSG00000108528.14	0.146155	ENSG00000168818.10
ENSG00000008710.20	0.146154	ENSG00000070047.13
ENSG00000107140.16	0.146154	ENSG00000159884.12
ENSG00000134001.15	0.146154	ENSG00000169188.5
ENSG00000131747.15	0.146152	ENSG00000140451.13
ENSG00000201294.1	0.146152	ENSG00000202034.1
ENSG00000108518.8	0.146142	ENSG00000175334.8
ENSG00000075131.10	0.146138	ENSG00000149636.16
ENSG00000183935.5	0.146136	ENSG00000198081.11
ENSG00000135390.21	0.146134	ENSG00000197756.10
ENSG00000007944.15	0.146132	ENSG00000223262.1
ENSG00000018280.17	0.146131	ENSG00000158869.11
ENSG00000211878.1	0.146131	ENSG00000248366.1
ENSG00000225944.1	0.146131	ENSG00000248548.1
ENSG00000225105.2	0.146128	ENSG00000249279.6
ENSG00000036530.9	0.146127	ENSG00000205758.12
ENSG00000093009.11	0.146123	ENSG00000101057.16
ENSG00000185787.15	0.146123	ENSG00000218283.2
ENSG00000075131.10	0.14612	ENSG00000175643.10
ENSG00000217027.1	0.14612	ENSG00000228502.1
ENSG00000234435.3	0.14612	ENSG00000234766.2
ENSG00000104979.9	0.146117	ENSG00000168894.10
ENSG00000127586.17	0.146117	ENSG00000249115.9
ENSG00000151033.10	0.146112	ENSG00000274469.2
ENSG00000172500.13	0.146109	ENSG00000172757.13
ENSG00000129173.13	0.146107	ENSG00000161800.13
ENSG00000238284.2	0.146106	ENSG00000256971.2
ENSG00000215881.3	0.146102	ENSG00000241098.1
ENSG00000125454.12	0.146101	ENSG00000239305.7
ENSG00000231163.6	0.1461	ENSG00000249798.1
ENSG00000115241.11	0.146099	ENSG00000168883.20
ENSG00000242020.3	0.146099	ENSG00000253731.3
ENSG00000249616.1	0.146097	ENSG00000260965.1
ENSG00000174225.15	0.146091	ENSG00000234736.6
ENSG00000119801.13	0.146089	ENSG00000232373.2
ENSG00000240764.4	0.146084	ENSG00000262576.3
ENSG00000007306.15	0.146083	ENSG00000182645.6
ENSG00000072571.20	0.14608	ENSG00000087586.18
ENSG00000211845.1	0.146078	ENSG00000211887.2
ENSG00000125484.12	0.146077	ENSG00000165506.15
ENSG00000248708.2	0.146076	ENSG00000249614.2
ENSG00000224714.3	0.146075	ENSG00000229775.7
ENSG00000231169.4	0.146072	ENSG00000241061.3
ENSG00000213568.4	0.146071	ENSG00000230434.3
ENSG00000259557.2	0.146067	ENSG00000261620.1
ENSG00000073111.14	0.146066	ENSG00000156802.13
ENSG00000111339.12	0.146064	ENSG00000236320.4
ENSG00000072571.20	0.146061	ENSG00000123485.12
ENSG00000154975.14	0.146061	ENSG00000167654.18
ENSG00000154839.10	0.146061	ENSG00000171241.9
ENSG00000214825.2	0.146061	ENSG00000249616.1
ENSG00000103569.10	0.146059	ENSG00000126262.5
ENSG00000135940.7	0.146059	ENSG00000172428.11
ENSG00000203910.9	0.146057	ENSG00000223177.1
ENSG00000249279.6	0.146056	ENSG00000256971.2
ENSG00000207988.1	0.146053	ENSG00000221214.1
ENSG00000171262.11	0.146052	ENSG00000232931.6
ENSG00000211876.1	0.146049	ENSG00000278661.1
ENSG00000013306.16	0.146048	ENSG00000118689.15
ENSG00000078699.22	0.146039	ENSG00000142784.16
ENSG00000139648.7	0.146037	ENSG00000168539.4
ENSG00000101439.9	0.146035	ENSG00000123384.14
ENSG00000235527.7	0.146031	ENSG00000260898.6
ENSG00000199364.1	0.146027	ENSG00000259691.2
ENSG00000069329.18	0.146026	ENSG00000092201.10
ENSG00000128965.13	0.146024	ENSG00000163251.4
ENSG00000177459.11	0.146023	ENSG00000189295.13
ENSG00000071243.16	0.146018	ENSG00000134001.15
ENSG00000173335.5	0.146017	ENSG00000227000.2
ENSG00000172482.5	0.146014	ENSG00000253559.1
ENSG00000116039.13	0.146012	ENSG00000198074.10
ENSG00000007541.17	0.14601	ENSG00000125901.6
ENSG00000104765.16	0.146007	ENSG00000183508.5
ENSG00000142507.10	0.146005	ENSG00000177731.16
ENSG00000183747.12	0.146005	ENSG00000218089.1
ENSG00000251223.1	0.146003	ENSG00000260726.2
ENSG00000249128.1	0.146002	ENSG00000258979.3
ENSG00000168539.4	0.146001	ENSG00000259462.3
ENSG00000034713.8	0.145999	ENSG00000099804.9
ENSG00000122952.17	0.145999	ENSG00000139734.19
ENSG00000165304.8	0.145999	ENSG00000171320.15
ENSG00000111845.5	0.145996	ENSG00000134697.13
ENSG00000112118.20	0.145996	ENSG00000167900.12
ENSG00000277268.2	0.145995	ENSG00000282872.2
ENSG00000166183.16	0.145994	ENSG00000176194.18
ENSG00000143416.21	0.145993	ENSG00000198959.12
ENSG00000100441.10	0.145992	ENSG00000160445.11
ENSG00000171827.11	0.145991	ENSG00000189164.15
ENSG00000115993.13	0.14599	ENSG00000168785.8
ENSG00000232307.1	0.14599	ENSG00000235166.8
ENSG00000169035.12	0.145987	ENSG00000204897.7
ENSG00000134057.15	0.145982	ENSG00000198826.11
ENSG00000134001.15	0.145979	ENSG00000204209.13
ENSG00000207392.1	0.145977	ENSG00000207523.1
ENSG00000110060.9	0.145975	ENSG00000124279.12
ENSG00000110107.9	0.145973	ENSG00000116521.11
ENSG00000251183.1	0.145971	ENSG00000267777.2
ENSG00000103423.14	0.145966	ENSG00000143398.20
ENSG00000211844.1	0.145966	ENSG00000211878.1
ENSG00000136110.13	0.145961	ENSG00000277870.5
ENSG00000234300.1	0.145959	ENSG00000249352.4
ENSG00000223717.1	0.145959	ENSG00000249616.1
ENSG00000091128.13	0.145956	ENSG00000091136.15
ENSG00000242104.5	0.145954	ENSG00000250921.2
ENSG00000166803.14	0.145954	ENSG00000251821.1
ENSG00000132471.12	0.145948	ENSG00000171552.14
ENSG00000117650.13	0.145947	ENSG00000213390.11
ENSG00000009844.16	0.145945	ENSG00000139620.13
ENSG00000198857.3	0.145942	ENSG00000225037.1
ENSG00000164306.11	0.145936	ENSG00000197147.15
ENSG00000231031.6	0.145933	ENSG00000235202.2
ENSG00000078399.19	0.145931	ENSG00000106006.6
ENSG00000170465.10	0.145928	ENSG00000186081.12
ENSG00000200086.1	0.145927	ENSG00000241939.3
ENSG00000102900.13	0.145924	ENSG00000110107.9
ENSG00000083457.12	0.145922	ENSG00000206053.13
ENSG00000214535.3	0.145922	ENSG00000245205.3
ENSG00000214604.3	0.14592	ENSG00000222844.1
ENSG00000088325.16	0.145916	ENSG00000146918.20
ENSG00000189377.9	0.145914	ENSG00000234736.6
ENSG00000223597.3	0.145913	ENSG00000250437.1
ENSG00000065135.12	0.145912	ENSG00000170525.21
ENSG00000131153.9	0.145909	ENSG00000131470.15
ENSG00000232610.1	0.145907	ENSG00000267332.1
ENSG00000071655.18	0.145905	ENSG00000149823.9
ENSG00000211845.1	0.145905	ENSG00000211876.1
ENSG00000187003.7	0.145903	ENSG00000225900.1
ENSG00000107937.19	0.145901	ENSG00000160818.17
ENSG00000089818.18	0.145896	ENSG00000116752.6
ENSG00000115268.10	0.145895	ENSG00000149273.15
ENSG00000136942.15	0.145892	ENSG00000169976.7
ENSG00000105677.12	0.145891	ENSG00000172500.13
ENSG00000006652.15	0.14589	ENSG00000151239.14
ENSG00000225105.2	0.14589	ENSG00000226516.7
ENSG00000170315.14	0.145883	ENSG00000182512.5
ENSG00000171928.14	0.145881	ENSG00000197566.10
ENSG00000109956.13	0.14588	ENSG00000163508.13
ENSG00000101868.13	0.145878	ENSG00000162607.13
ENSG00000213652.3	0.145878	ENSG00000265934.1
ENSG00000257636.6	0.145876	ENSG00000271532.1
ENSG00000213553.4	0.145875	ENSG00000227939.1
ENSG00000115539.14	0.145865	ENSG00000198522.14
ENSG00000239959.1	0.145865	ENSG00000288642.1
ENSG00000065183.16	0.145861	ENSG00000163811.12
ENSG00000141543.12	0.14586	ENSG00000206754.1
ENSG00000006059.4	0.145859	ENSG00000233549.2
ENSG00000091009.8	0.145856	ENSG00000134970.14
ENSG00000132313.15	0.145852	ENSG00000136897.8
ENSG00000070761.8	0.145851	ENSG00000121653.11
ENSG00000213553.4	0.145851	ENSG00000263266.2
ENSG00000253787.1	0.145849	ENSG00000256292.2
ENSG00000131981.16	0.145839	ENSG00000170271.11
ENSG00000164252.13	0.145839	ENSG00000186666.6
ENSG00000074047.22	0.145834	ENSG00000132465.12
ENSG00000176194.18	0.145831	ENSG00000285294.1
ENSG00000211842.1	0.145828	ENSG00000211858.1
ENSG00000032444.17	0.145824	ENSG00000164889.15
ENSG00000104267.10	0.145821	ENSG00000135047.16
ENSG00000175785.13	0.145818	ENSG00000278214.1
ENSG00000124333.16	0.145817	ENSG00000182220.15
ENSG00000014216.16	0.145815	ENSG00000131473.17
ENSG00000144771.8	0.145814	ENSG00000225128.1
ENSG00000226859.1	0.145812	ENSG00000231084.2
ENSG00000201294.1	0.145811	ENSG00000213180.4
ENSG00000175329.13	0.145811	ENSG00000255082.1
ENSG00000232048.2	0.145811	ENSG00000270793.1
ENSG00000199377.1	0.145804	ENSG00000222724.1
ENSG00000115523.17	0.1458	ENSG00000275302.2
ENSG00000104413.18	0.145798	ENSG00000198074.10
ENSG00000065548.18	0.145795	ENSG00000078804.13
ENSG00000063854.13	0.145795	ENSG00000152484.14
ENSG00000132465.12	0.145795	ENSG00000154258.17
ENSG00000063854.13	0.145794	ENSG00000181704.12
ENSG00000111602.12	0.145792	ENSG00000143476.18
ENSG00000168539.4	0.145792	ENSG00000179142.2
ENSG00000162598.13	0.145792	ENSG00000219669.1
ENSG00000134852.15	0.145791	ENSG00000185721.13
ENSG00000233882.2	0.14579	ENSG00000265555.1
ENSG00000165244.7	0.145789	ENSG00000189057.11
ENSG00000267513.3	0.145788	ENSG00000277322.1
ENSG00000100897.18	0.145787	ENSG00000175931.13
ENSG00000147246.10	0.145784	ENSG00000232148.1
ENSG00000175309.15	0.145783	ENSG00000198554.12
ENSG00000125945.15	0.145783	ENSG00000273820.2
ENSG00000127184.13	0.145779	ENSG00000171530.15
ENSG00000071082.11	0.145777	ENSG00000137876.11
ENSG00000124207.17	0.145776	ENSG00000167325.15
ENSG00000172007.7	0.145776	ENSG00000173276.14
ENSG00000196741.5	0.145774	ENSG00000269800.1
ENSG00000105675.9	0.145773	ENSG00000223656.1
ENSG00000139620.13	0.145769	ENSG00000207741.1
ENSG00000221200.1	0.145765	ENSG00000231839.1
ENSG00000080819.9	0.145764	ENSG00000111339.12
ENSG00000124812.15	0.145764	ENSG00000225121.2
ENSG00000130816.17	0.14576	ENSG00000135913.11
ENSG00000100162.15	0.14576	ENSG00000176208.9
ENSG00000139620.13	0.145759	ENSG00000204713.11
ENSG00000129696.13	0.145758	ENSG00000196455.8
ENSG00000135476.12	0.145757	ENSG00000138092.11
ENSG00000176542.10	0.145757	ENSG00000198646.14
ENSG00000114867.22	0.145753	ENSG00000175166.17
ENSG00000222030.1	0.145753	ENSG00000225882.1
ENSG00000006606.9	0.145752	ENSG00000198074.10
ENSG00000099795.7	0.145748	ENSG00000174547.13
ENSG00000147548.17	0.145747	ENSG00000183309.12
ENSG00000179008.9	0.145746	ENSG00000259427.2
ENSG00000186543.7	0.145744	ENSG00000259691.2
ENSG00000124207.17	0.145738	ENSG00000198826.11
ENSG00000231777.1	0.145734	ENSG00000248548.1
ENSG00000238059.1	0.145734	ENSG00000270793.1
ENSG00000230645.2	0.14573	ENSG00000258487.2
ENSG00000248371.5	0.145728	ENSG00000250888.1
ENSG00000111602.12	0.145726	ENSG00000128951.14
ENSG00000100360.15	0.145726	ENSG00000163866.9
ENSG00000152253.9	0.145726	ENSG00000184661.14
ENSG00000204472.13	0.145726	ENSG00000204482.11
ENSG00000112312.10	0.145718	ENSG00000156970.13
ENSG00000142731.11	0.145715	ENSG00000166508.18
ENSG00000145592.14	0.145714	ENSG00000164587.13
ENSG00000225128.1	0.145713	ENSG00000233607.1
ENSG00000067334.14	0.145707	ENSG00000183475.13
ENSG00000197176.7	0.145704	ENSG00000249160.4
ENSG00000166183.16	0.145702	ENSG00000170454.6
ENSG00000152102.18	0.1457	ENSG00000236017.8
ENSG00000057593.14	0.145699	ENSG00000181984.11
ENSG00000119688.21	0.145699	ENSG00000213741.11
ENSG00000184856.7	0.145696	ENSG00000232307.1
ENSG00000101958.14	0.145693	ENSG00000231749.3
ENSG00000221932.6	0.145693	ENSG00000235289.1
ENSG00000225222.2	0.145692	ENSG00000256151.1
ENSG00000159352.16	0.145688	ENSG00000163468.15
ENSG00000219451.3	0.145688	ENSG00000243964.1
ENSG00000211865.1	0.145682	ENSG00000277734.8
ENSG00000226582.1	0.145677	ENSG00000256906.1
ENSG00000064270.13	0.145676	ENSG00000101425.14
ENSG00000187258.14	0.145675	ENSG00000237552.1
ENSG00000112984.12	0.145673	ENSG00000162063.13
ENSG00000238284.2	0.145673	ENSG00000242741.2
ENSG00000154174.8	0.145671	ENSG00000253251.3
ENSG00000130821.17	0.145669	ENSG00000137216.19
ENSG00000147454.14	0.145667	ENSG00000188554.15
ENSG00000229537.7	0.145666	ENSG00000230324.1
ENSG00000154839.10	0.145665	ENSG00000175063.17
ENSG00000100429.18	0.145665	ENSG00000197054.12
ENSG00000211834.1	0.145664	ENSG00000211842.1
ENSG00000127564.17	0.145659	ENSG00000173207.13
ENSG00000211856.1	0.145657	ENSG00000211878.1
ENSG00000073111.14	0.145656	ENSG00000101945.17
ENSG00000149100.13	0.145656	ENSG00000170860.4
ENSG00000173908.9	0.145656	ENSG00000250846.6
ENSG00000153044.10	0.145655	ENSG00000156876.10
ENSG00000105701.16	0.145653	ENSG00000108309.14
ENSG00000138160.7	0.14565	ENSG00000174371.17
ENSG00000227000.2	0.145648	ENSG00000231839.1
ENSG00000120563.10	0.145645	ENSG00000231422.2
ENSG00000136824.19	0.145643	ENSG00000138092.11
ENSG00000234303.3	0.145641	ENSG00000236608.1
ENSG00000211856.1	0.145635	ENSG00000211881.1
ENSG00000234765.1	0.145629	ENSG00000237806.1
ENSG00000083845.9	0.145626	ENSG00000099624.8
ENSG00000147403.18	0.145626	ENSG00000182899.17
ENSG00000207821.1	0.145625	ENSG00000264616.1
ENSG00000211911.1	0.145624	ENSG00000211912.1
ENSG00000250814.3	0.145621	ENSG00000261154.1
ENSG00000211841.1	0.14562	ENSG00000277734.8
ENSG00000158578.21	0.145619	ENSG00000162366.8
ENSG00000115239.24	0.145619	ENSG00000228166.1
ENSG00000145920.15	0.145617	ENSG00000229217.1
ENSG00000224851.2	0.145617	ENSG00000236052.2
ENSG00000099783.12	0.145615	ENSG00000171806.12
ENSG00000129810.15	0.145614	ENSG00000146670.10
ENSG00000178764.8	0.145612	ENSG00000196792.12
ENSG00000080986.13	0.145611	ENSG00000171320.15
ENSG00000111206.13	0.145606	ENSG00000117650.13
ENSG00000125356.7	0.145603	ENSG00000197345.13
ENSG00000147118.12	0.145601	ENSG00000221994.12
ENSG00000230390.1	0.145601	ENSG00000270313.1
ENSG00000105701.16	0.145599	ENSG00000166946.14
ENSG00000144713.13	0.145597	ENSG00000221983.8
ENSG00000022277.13	0.145592	ENSG00000124172.10
ENSG00000219582.3	0.145592	ENSG00000231103.2
ENSG00000205858.10	0.145592	ENSG00000250590.6
ENSG00000099795.7	0.145586	ENSG00000162244.12
ENSG00000124172.10	0.145585	ENSG00000170310.15
ENSG00000154767.15	0.14558	ENSG00000277972.2
ENSG00000130560.9	0.145578	ENSG00000163554.15
ENSG00000214835.3	0.145577	ENSG00000283740.1
ENSG00000087586.18	0.14557	ENSG00000145386.11
ENSG00000007306.15	0.14557	ENSG00000187481.2
ENSG00000108474.17	0.145566	ENSG00000175662.18
ENSG00000216588.9	0.145562	ENSG00000223564.1
ENSG00000143006.7	0.145556	ENSG00000236651.1
ENSG00000064199.7	0.145555	ENSG00000149564.12
ENSG00000211849.1	0.145555	ENSG00000211888.2
ENSG00000145888.11	0.145551	ENSG00000273819.1
ENSG00000232437.1	0.145548	ENSG00000259151.2
ENSG00000153767.10	0.145542	ENSG00000186666.6
ENSG00000162399.9	0.145541	ENSG00000224933.2
ENSG00000099795.7	0.145539	ENSG00000136942.15
ENSG00000110243.12	0.145539	ENSG00000230056.1
ENSG00000080839.12	0.145536	ENSG00000163808.17
ENSG00000131475.7	0.145522	ENSG00000167862.10
ENSG00000162928.9	0.14552	ENSG00000176371.14
ENSG00000148572.16	0.145518	ENSG00000148925.11
ENSG00000071539.14	0.145515	ENSG00000154920.15
ENSG00000133561.15	0.145509	ENSG00000171115.4
ENSG00000241347.3	0.145508	ENSG00000264128.2
ENSG00000237281.1	0.145508	ENSG00000276168.1
ENSG00000158158.12	0.145507	ENSG00000206754.1
ENSG00000089154.11	0.145505	ENSG00000196365.12
ENSG00000103534.17	0.145505	ENSG00000198876.13
ENSG00000258036.2	0.145503	ENSG00000267170.1
ENSG00000207523.1	0.145501	ENSG00000251733.1
ENSG00000113657.13	0.1455	ENSG00000143995.20
ENSG00000230324.1	0.1455	ENSG00000280081.4
ENSG00000100721.11	0.145498	ENSG00000177455.15
ENSG00000224519.1	0.145498	ENSG00000260762.1
ENSG00000228237.5	0.145495	ENSG00000230683.1
ENSG00000099901.17	0.145495	ENSG00000239672.8
ENSG00000171557.17	0.145492	ENSG00000223717.1
ENSG00000103356.18	0.145488	ENSG00000116120.11
ENSG00000146670.10	0.145488	ENSG00000149929.16
ENSG00000174672.16	0.145486	ENSG00000228411.1
ENSG00000124380.11	0.145486	ENSG00000279800.2
ENSG00000201121.1	0.145485	ENSG00000239306.5
ENSG00000223904.2	0.145483	ENSG00000234765.1
ENSG00000228295.2	0.145478	ENSG00000235165.2
ENSG00000181315.11	0.145476	ENSG00000198551.10
ENSG00000241367.1	0.14547	ENSG00000260347.1
ENSG00000233549.2	0.145467	ENSG00000256614.1
ENSG00000226695.1	0.145467	ENSG00000264315.1
ENSG00000091651.9	0.145467	ENSG00000281344.1
ENSG00000120802.14	0.145464	ENSG00000123416.15
ENSG00000180150.5	0.145464	ENSG00000235602.5
ENSG00000115514.12	0.145462	ENSG00000174989.13
ENSG00000144395.18	0.145461	ENSG00000172167.8
ENSG00000105372.8	0.145459	ENSG00000221983.8
ENSG00000181927.4	0.145458	ENSG00000261397.1
ENSG00000065183.16	0.145457	ENSG00000135763.10
ENSG00000089685.15	0.145451	ENSG00000165480.16
ENSG00000176194.18	0.145449	ENSG00000248801.7
ENSG00000130755.13	0.145445	ENSG00000176340.4
ENSG00000250488.2	0.145445	ENSG00000251210.6
ENSG00000122565.19	0.14544	ENSG00000143742.14
ENSG00000146918.20	0.145438	ENSG00000198826.11
ENSG00000227964.1	0.145437	ENSG00000237523.2
ENSG00000231749.3	0.145432	ENSG00000249222.1
ENSG00000152463.15	0.145431	ENSG00000265972.6
ENSG00000128519.3	0.145429	ENSG00000172289.3
ENSG00000156467.10	0.145429	ENSG00000183648.11
ENSG00000183298.5	0.145429	ENSG00000230629.2
ENSG00000113460.13	0.145428	ENSG00000198522.14
ENSG00000261348.2	0.145427	ENSG00000267779.7
ENSG00000223915.1	0.145425	ENSG00000234736.6
ENSG00000024526.17	0.145424	ENSG00000143228.13
ENSG00000161940.11	0.145424	ENSG00000169220.18
ENSG00000154478.4	0.145423	ENSG00000233441.6
ENSG00000076003.5	0.145421	ENSG00000113368.12
ENSG00000132471.12	0.145417	ENSG00000170315.14
ENSG00000099624.8	0.145411	ENSG00000221983.8
ENSG00000241146.1	0.145404	ENSG00000253580.1
ENSG00000218089.1	0.1454	ENSG00000235824.5
ENSG00000137198.10	0.145394	ENSG00000171552.14
ENSG00000129810.15	0.145389	ENSG00000171320.15
ENSG00000120738.8	0.145385	ENSG00000175592.9
ENSG00000237205.1	0.145385	ENSG00000242070.1
ENSG00000082146.13	0.145383	ENSG00000100568.11
ENSG00000106245.11	0.145382	ENSG00000179119.15
ENSG00000186687.16	0.145379	ENSG00000225377.6
ENSG00000167325.15	0.145375	ENSG00000189057.11
ENSG00000172428.11	0.145373	ENSG00000183648.11
ENSG00000159882.13	0.145372	ENSG00000169490.17
ENSG00000175785.13	0.145372	ENSG00000229457.1
ENSG00000219582.3	0.145363	ENSG00000249616.1
ENSG00000035499.13	0.145359	ENSG00000169607.13
ENSG00000051180.17	0.145357	ENSG00000121211.8
ENSG00000115163.15	0.145356	ENSG00000131747.15
ENSG00000181744.9	0.145356	ENSG00000221539.1
ENSG00000253734.2	0.14535	ENSG00000254344.3
ENSG00000180150.5	0.14535	ENSG00000278143.1
ENSG00000172482.5	0.145346	ENSG00000187481.2
ENSG00000231253.2	0.145343	ENSG00000243715.1
ENSG00000214825.2	0.145343	ENSG00000260846.2
ENSG00000254759.1	0.145342	ENSG00000255642.1
ENSG00000086232.13	0.14534	ENSG00000175931.13
ENSG00000075218.19	0.145337	ENSG00000091651.9
ENSG00000096717.12	0.145336	ENSG00000136816.16
ENSG00000121774.18	0.145333	ENSG00000182087.14
ENSG00000176715.17	0.145329	ENSG00000180422.3
ENSG00000197721.17	0.145323	ENSG00000215811.6
ENSG00000117650.13	0.145317	ENSG00000171241.9
ENSG00000151725.12	0.145316	ENSG00000198826.11
ENSG00000101412.13	0.145315	ENSG00000183856.11
ENSG00000265758.1	0.145315	ENSG00000267777.2
ENSG00000106278.12	0.145313	ENSG00000164434.12
ENSG00000116039.13	0.145301	ENSG00000170231.16
ENSG00000219073.8	0.1453	ENSG00000243955.6
ENSG00000211868.1	0.145298	ENSG00000248366.1
ENSG00000076053.12	0.145297	ENSG00000095574.12
ENSG00000205339.10	0.145296	ENSG00000215440.12
ENSG00000136824.19	0.145289	ENSG00000138658.16
ENSG00000184432.11	0.145289	ENSG00000185787.15
ENSG00000159346.13	0.145288	ENSG00000198876.13
ENSG00000225546.6	0.145288	ENSG00000249066.2
ENSG00000076003.5	0.145287	ENSG00000176890.16
ENSG00000207468.1	0.145283	ENSG00000248643.5
ENSG00000108602.18	0.145283	ENSG00000249641.2
ENSG00000121152.10	0.145282	ENSG00000138182.15
ENSG00000114784.4	0.145281	ENSG00000249437.8
ENSG00000118181.11	0.145279	ENSG00000127184.13
ENSG00000152082.15	0.145279	ENSG00000240972.2
ENSG00000012504.15	0.145279	ENSG00000257756.6
ENSG00000163781.14	0.145274	ENSG00000165244.7
ENSG00000231776.5	0.145274	ENSG00000234265.2
ENSG00000076108.12	0.145273	ENSG00000156304.15
ENSG00000253428.1	0.145273	ENSG00000280081.4
ENSG00000144771.8	0.145269	ENSG00000249128.1
ENSG00000225328.2	0.145267	ENSG00000229537.7
ENSG00000143006.7	0.145266	ENSG00000233003.4
ENSG00000248197.1	0.145264	ENSG00000285985.1
ENSG00000154917.11	0.14526	ENSG00000215811.6
ENSG00000124333.16	0.145256	ENSG00000196507.11
ENSG00000174485.16	0.145253	ENSG00000238311.1
ENSG00000121621.7	0.145252	ENSG00000135451.13
ENSG00000280081.4	0.145251	ENSG00000283304.1
ENSG00000115414.21	0.145248	ENSG00000168542.16
ENSG00000230645.2	0.145246	ENSG00000234300.1
ENSG00000227000.2	0.145246	ENSG00000244321.1
ENSG00000175322.12	0.145244	ENSG00000240616.1
ENSG00000189280.3	0.145237	ENSG00000255501.3
ENSG00000199598.1	0.145229	ENSG00000235211.4
ENSG00000225882.1	0.145226	ENSG00000241098.1
ENSG00000223479.3	0.145224	ENSG00000240152.2
ENSG00000110245.12	0.14522	ENSG00000166152.4
ENSG00000206625.1	0.14522	ENSG00000221676.1
ENSG00000144771.8	0.145219	ENSG00000240708.2
ENSG00000115268.10	0.145218	ENSG00000147403.18
ENSG00000110958.16	0.145218	ENSG00000170515.14
ENSG00000147536.12	0.145217	ENSG00000164045.12
ENSG00000041357.16	0.145216	ENSG00000181991.16
ENSG00000223874.2	0.145215	ENSG00000261122.6
ENSG00000105701.16	0.145213	ENSG00000138629.16
ENSG00000100360.15	0.145208	ENSG00000138069.18
ENSG00000111247.15	0.145207	ENSG00000198056.15
ENSG00000211834.1	0.145207	ENSG00000211854.1
ENSG00000051180.17	0.145204	ENSG00000073111.14
ENSG00000234300.1	0.145199	ENSG00000261122.6
ENSG00000100220.12	0.145198	ENSG00000205853.12
ENSG00000211855.1	0.145198	ENSG00000211888.2
ENSG00000145386.11	0.145194	ENSG00000162063.13
ENSG00000214607.2	0.145193	ENSG00000219738.2
ENSG00000091651.9	0.145192	ENSG00000156970.13
ENSG00000140612.14	0.14519	ENSG00000163479.14
ENSG00000231706.2	0.14519	ENSG00000244402.3
ENSG00000119801.13	0.145189	ENSG00000198612.11
ENSG00000169083.18	0.145186	ENSG00000177425.11
ENSG00000211860.1	0.145186	ENSG00000211885.1
ENSG00000138092.11	0.145185	ENSG00000164087.8
ENSG00000100335.15	0.145184	ENSG00000170088.14
ENSG00000211651.3	0.145183	ENSG00000211938.2
ENSG00000105677.12	0.145169	ENSG00000224877.4
ENSG00000079785.16	0.145168	ENSG00000111142.14
ENSG00000251183.1	0.145167	ENSG00000285985.1
ENSG00000117751.18	0.145161	ENSG00000166133.18
ENSG00000232048.2	0.14516	ENSG00000241367.1
ENSG00000130675.15	0.14516	ENSG00000271723.5
ENSG00000127564.17	0.145152	ENSG00000237649.8
ENSG00000264315.1	0.145151	ENSG00000267170.1
ENSG00000076382.17	0.145147	ENSG00000171320.15
ENSG00000063241.8	0.145146	ENSG00000133265.11
ENSG00000124098.10	0.145141	ENSG00000188536.13
ENSG00000063127.16	0.14514	ENSG00000265407.1
ENSG00000070950.10	0.145138	ENSG00000183763.9
ENSG00000224851.2	0.145137	ENSG00000249279.6
ENSG00000121152.10	0.145133	ENSG00000156876.10
ENSG00000204345.1	0.145132	ENSG00000225940.7
ENSG00000084774.14	0.145131	ENSG00000167114.13
ENSG00000154839.10	0.145123	ENSG00000184661.14
ENSG00000037241.7	0.145119	ENSG00000127184.13
ENSG00000145354.12	0.145118	ENSG00000182512.5
ENSG00000127337.7	0.145116	ENSG00000128708.13
ENSG00000099860.9	0.145111	ENSG00000177606.8
ENSG00000138246.17	0.145111	ENSG00000198700.10
ENSG00000133742.14	0.145108	ENSG00000173868.12
ENSG00000215054.3	0.145108	ENSG00000237556.1
ENSG00000207233.1	0.145104	ENSG00000207475.1
ENSG00000237806.1	0.145104	ENSG00000250897.2
ENSG00000175329.13	0.145104	ENSG00000267170.1
ENSG00000211917.1	0.145103	ENSG00000214141.4
ENSG00000105011.9	0.145098	ENSG00000146918.20
ENSG00000089154.11	0.145096	ENSG00000108344.15
ENSG00000126215.14	0.145096	ENSG00000184445.12
ENSG00000090013.11	0.145094	ENSG00000147454.14
ENSG00000224858.5	0.145094	ENSG00000228502.1
ENSG00000075413.19	0.145091	ENSG00000241868.3
ENSG00000223358.5	0.145091	ENSG00000260690.1
ENSG00000138646.9	0.14509	ENSG00000185880.13
ENSG00000250814.3	0.14509	ENSG00000270222.1
ENSG00000198336.9	0.145088	ENSG00000205639.12
ENSG00000108878.5	0.145087	ENSG00000241939.3
ENSG00000136824.19	0.145083	ENSG00000174442.12
ENSG00000127184.13	0.14508	ENSG00000144034.16
ENSG00000211890.4	0.145078	ENSG00000224650.2
ENSG00000106624.11	0.145077	ENSG00000122678.17
ENSG00000223608.1	0.145076	ENSG00000231516.3
ENSG00000259944.1	0.145075	ENSG00000275170.1
ENSG00000241907.1	0.145074	ENSG00000251957.1
ENSG00000259691.2	0.145071	ENSG00000267513.3
ENSG00000085840.13	0.14507	ENSG00000157456.8
ENSG00000149923.14	0.145069	ENSG00000205220.12
ENSG00000010017.13	0.145067	ENSG00000135597.19
ENSG00000105519.18	0.145066	ENSG00000232859.10
ENSG00000226703.1	0.145063	ENSG00000227000.2
ENSG00000111602.12	0.14506	ENSG00000132780.17
ENSG00000233497.4	0.145059	ENSG00000270793.1
ENSG00000137494.14	0.145057	ENSG00000165506.15
ENSG00000211862.1	0.145057	ENSG00000211872.1
ENSG00000064102.15	0.145056	ENSG00000107815.10
ENSG00000164405.11	0.145056	ENSG00000174917.9
ENSG00000105821.15	0.145056	ENSG00000214626.2
ENSG00000166189.8	0.145051	ENSG00000185085.2
ENSG00000248958.2	0.145049	ENSG00000274749.1
ENSG00000201121.1	0.145042	ENSG00000252060.1
ENSG00000199364.1	0.14504	ENSG00000252057.2
ENSG00000116954.8	0.145039	ENSG00000133398.4
ENSG00000088832.18	0.145039	ENSG00000180370.10
ENSG00000094804.12	0.145034	ENSG00000127423.11
ENSG00000076003.5	0.145033	ENSG00000095002.15
ENSG00000127423.11	0.145032	ENSG00000127564.17
ENSG00000108239.9	0.145026	ENSG00000140830.9
ENSG00000133742.14	0.145026	ENSG00000187010.21
ENSG00000234777.3	0.145026	ENSG00000283304.1
ENSG00000113272.14	0.145025	ENSG00000140682.19
ENSG00000238042.5	0.145024	ENSG00000249160.4
ENSG00000138092.11	0.145023	ENSG00000214826.5
ENSG00000215881.3	0.145021	ENSG00000249128.1
ENSG00000109511.12	0.145018	ENSG00000228146.8
ENSG00000119801.13	0.145016	ENSG00000149313.11
ENSG00000147081.15	0.145016	ENSG00000231009.1
ENSG00000225105.2	0.145015	ENSG00000230645.2
ENSG00000145241.11	0.145014	ENSG00000168710.18
ENSG00000147536.12	0.145013	ENSG00000151725.12
ENSG00000118113.12	0.145008	ENSG00000182885.17
ENSG00000174371.17	0.145008	ENSG00000198056.15
ENSG00000080819.9	0.145005	ENSG00000104267.10
ENSG00000131153.9	0.145005	ENSG00000136982.6
ENSG00000128394.17	0.145001	ENSG00000175334.8
ENSG00000105429.13	0.145001	ENSG00000180900.20
ENSG00000149633.12	0.144998	ENSG00000172156.4
ENSG00000118903.6	0.144998	ENSG00000273509.1
ENSG00000112599.9	0.144997	ENSG00000143553.11
ENSG00000100412.17	0.144997	ENSG00000188986.9
ENSG00000186543.7	0.144996	ENSG00000267170.1
ENSG00000239642.6	0.144994	ENSG00000258969.2
ENSG00000264315.1	0.144993	ENSG00000270793.1
ENSG00000223656.1	0.14499	ENSG00000261210.8
ENSG00000100991.12	0.144989	ENSG00000154813.10
ENSG00000105675.9	0.144989	ENSG00000216998.1
ENSG00000184344.4	0.144986	ENSG00000259288.7
ENSG00000114125.14	0.144983	ENSG00000118412.13
ENSG00000136448.13	0.144983	ENSG00000147679.12
ENSG00000005100.13	0.144982	ENSG00000121057.13
ENSG00000182533.7	0.144981	ENSG00000235967.1
ENSG00000100815.12	0.144968	ENSG00000157450.16
ENSG00000120129.6	0.144968	ENSG00000187147.18
ENSG00000226262.1	0.144967	ENSG00000251350.2
ENSG00000112335.15	0.144966	ENSG00000118689.15
ENSG00000189320.9	0.144961	ENSG00000283324.1
ENSG00000090889.12	0.144957	ENSG00000175216.15
ENSG00000211962.2	0.144956	ENSG00000241351.3
ENSG00000227000.2	0.144955	ENSG00000230223.8
ENSG00000227284.2	0.144955	ENSG00000234485.5
ENSG00000130711.5	0.144952	ENSG00000260287.4
ENSG00000232508.1	0.144948	ENSG00000234485.5
ENSG00000200312.1	0.144942	ENSG00000277027.1
ENSG00000233277.1	0.14494	ENSG00000241146.1
ENSG00000123384.14	0.144937	ENSG00000141574.8
ENSG00000152219.5	0.144936	ENSG00000165512.5
ENSG00000070413.20	0.144935	ENSG00000164916.11
ENSG00000103415.12	0.144932	ENSG00000156127.8
ENSG00000085999.13	0.14493	ENSG00000138658.16
ENSG00000132646.11	0.144929	ENSG00000138160.7
ENSG00000111247.15	0.144928	ENSG00000154839.10
ENSG00000119899.13	0.144926	ENSG00000136159.4
ENSG00000112029.10	0.144925	ENSG00000145386.11
ENSG00000111713.3	0.144924	ENSG00000225940.7
ENSG00000131473.17	0.144923	ENSG00000148843.15
ENSG00000139734.19	0.144922	ENSG00000157456.8
ENSG00000138813.10	0.144918	ENSG00000259462.3
ENSG00000226555.1	0.144912	ENSG00000229236.3
ENSG00000103995.14	0.144911	ENSG00000138160.7
ENSG00000241098.1	0.144909	ENSG00000258144.2
ENSG00000110243.12	0.144908	ENSG00000110887.8
ENSG00000011426.11	0.144908	ENSG00000117399.14
ENSG00000141456.16	0.144907	ENSG00000177302.15
ENSG00000221393.1	0.144907	ENSG00000249439.1
ENSG00000118514.14	0.144906	ENSG00000130997.16
ENSG00000141699.11	0.144906	ENSG00000197345.13
ENSG00000128313.2	0.144905	ENSG00000260125.2
ENSG00000245205.3	0.144905	ENSG00000261557.1
ENSG00000237556.1	0.144903	ENSG00000260726.2
ENSG00000128383.13	0.144895	ENSG00000186431.19
ENSG00000100226.16	0.144888	ENSG00000138078.16
ENSG00000237523.2	0.144888	ENSG00000261348.2
ENSG00000091651.9	0.144887	ENSG00000101412.13
ENSG00000225552.1	0.144879	ENSG00000277322.1
ENSG00000090889.12	0.144874	ENSG00000139734.19
ENSG00000073111.14	0.144873	ENSG00000142731.11
ENSG00000198108.4	0.144871	ENSG00000248610.1
ENSG00000248197.1	0.144871	ENSG00000261122.6
ENSG00000241383.2	0.144866	ENSG00000258969.2
ENSG00000113460.13	0.144858	ENSG00000150753.12
ENSG00000198826.11	0.144858	ENSG00000237649.8
ENSG00000228437.5	0.144857	ENSG00000261348.2
ENSG00000099849.15	0.144855	ENSG00000159069.14
ENSG00000237992.3	0.144854	ENSG00000251027.2
ENSG00000169583.13	0.144853	ENSG00000198574.6
ENSG00000012504.15	0.144852	ENSG00000153498.12
ENSG00000213236.3	0.14485	ENSG00000279800.2
ENSG00000134001.15	0.144849	ENSG00000162604.12
ENSG00000142546.14	0.144849	ENSG00000188542.10
ENSG00000147130.14	0.144849	ENSG00000198934.5
ENSG00000101204.18	0.144847	ENSG00000215973.1
ENSG00000092853.14	0.144846	ENSG00000151725.12
ENSG00000183304.10	0.144844	ENSG00000249343.3
ENSG00000198758.11	0.144842	ENSG00000259462.3
ENSG00000070476.15	0.14484	ENSG00000119487.17
ENSG00000234435.3	0.144839	ENSG00000258979.3
ENSG00000110887.8	0.144837	ENSG00000232610.1
ENSG00000182533.7	0.144834	ENSG00000223896.2
ENSG00000231929.2	0.144831	ENSG00000258814.2
ENSG00000258710.8	0.144831	ENSG00000259698.1
ENSG00000214389.2	0.144826	ENSG00000259612.1
ENSG00000011021.23	0.144823	ENSG00000177000.13
ENSG00000242125.3	0.144823	ENSG00000281398.4
ENSG00000070761.8	0.144821	ENSG00000231508.1
ENSG00000152332.16	0.144817	ENSG00000160714.10
ENSG00000196693.15	0.144817	ENSG00000196865.4
ENSG00000166947.15	0.144812	ENSG00000178752.16
ENSG00000240254.2	0.14481	ENSG00000249767.1
ENSG00000152463.15	0.144804	ENSG00000178896.9
ENSG00000227480.2	0.144804	ENSG00000232148.1
ENSG00000147679.12	0.144802	ENSG00000232373.2
ENSG00000163075.13	0.144801	ENSG00000244321.1
ENSG00000065328.17	0.144799	ENSG00000142945.13
ENSG00000119723.17	0.144798	ENSG00000165516.11
ENSG00000065183.16	0.144794	ENSG00000112578.10
ENSG00000145692.15	0.144794	ENSG00000167791.14
ENSG00000136842.14	0.144792	ENSG00000196517.13
ENSG00000106004.5	0.144791	ENSG00000254369.6
ENSG00000125798.15	0.14479	ENSG00000283247.2
ENSG00000104388.15	0.144785	ENSG00000140153.18
ENSG00000234766.2	0.144783	ENSG00000261348.2
ENSG00000010292.13	0.144782	ENSG00000132383.12
ENSG00000215231.8	0.144775	ENSG00000225179.2
ENSG00000073111.14	0.144771	ENSG00000138160.7
ENSG00000108107.15	0.144769	ENSG00000197756.10
ENSG00000253149.3	0.14476	ENSG00000253491.2
ENSG00000067113.17	0.144758	ENSG00000255561.7
ENSG00000114353.17	0.144757	ENSG00000172757.13
ENSG00000159398.16	0.144757	ENSG00000240254.2
ENSG00000116675.16	0.144756	ENSG00000213337.9
ENSG00000136824.19	0.144752	ENSG00000156802.13
ENSG00000219738.2	0.14475	ENSG00000259470.2
ENSG00000260930.2	0.14475	ENSG00000267712.6
ENSG00000127586.17	0.144749	ENSG00000138092.11
ENSG00000140612.14	0.144748	ENSG00000148840.11
ENSG00000170454.6	0.144744	ENSG00000283324.1
ENSG00000179477.11	0.144743	ENSG00000198074.10
ENSG00000136944.19	0.144743	ENSG00000265374.1
ENSG00000147548.17	0.144742	ENSG00000178764.8
ENSG00000206952.3	0.14474	ENSG00000207233.1
ENSG00000106459.15	0.144738	ENSG00000204524.7
ENSG00000111445.14	0.144737	ENSG00000121621.7
ENSG00000228502.1	0.144735	ENSG00000231169.4
ENSG00000168619.16	0.144733	ENSG00000260492.3
ENSG00000167791.14	0.144731	ENSG00000216938.3
ENSG00000211890.4	0.144731	ENSG00000239855.1
ENSG00000125356.7	0.144729	ENSG00000134248.14
ENSG00000197961.12	0.144728	ENSG00000213096.11
ENSG00000187481.2	0.144723	ENSG00000256925.3
ENSG00000170180.22	0.144722	ENSG00000215811.6
ENSG00000227284.2	0.144722	ENSG00000240250.3
ENSG00000116288.13	0.14472	ENSG00000171530.15
ENSG00000237880.2	0.14472	ENSG00000250048.2
ENSG00000136944.19	0.14472	ENSG00000266554.2
ENSG00000211962.2	0.144716	ENSG00000244437.1
ENSG00000143106.13	0.144716	ENSG00000279800.2
ENSG00000146670.10	0.144715	ENSG00000169607.13
ENSG00000232790.3	0.144714	ENSG00000256077.5
ENSG00000119953.14	0.144712	ENSG00000166295.9
ENSG00000117751.18	0.144711	ENSG00000184047.20
ENSG00000128641.19	0.144711	ENSG00000252130.1
ENSG00000259691.2	0.144708	ENSG00000267170.1
ENSG00000121766.16	0.144705	ENSG00000142655.13
ENSG00000114346.14	0.144704	ENSG00000281344.1
ENSG00000051180.17	0.1447	ENSG00000171320.15
ENSG00000117222.14	0.144698	ENSG00000143319.17
ENSG00000082014.17	0.144689	ENSG00000264773.1
ENSG00000172167.8	0.144688	ENSG00000176208.9
ENSG00000181617.6	0.144688	ENSG00000249616.1
ENSG00000258036.2	0.144688	ENSG00000259691.2
ENSG00000115128.7	0.144687	ENSG00000172428.11
ENSG00000224519.1	0.144687	ENSG00000259836.1
ENSG00000164182.12	0.144686	ENSG00000172482.5
ENSG00000167674.15	0.144686	ENSG00000188986.9
ENSG00000118689.15	0.144685	ENSG00000150867.14
ENSG00000101782.15	0.144684	ENSG00000166946.14
ENSG00000142945.13	0.144682	ENSG00000156802.13
ENSG00000071243.16	0.14468	ENSG00000118707.11
ENSG00000166152.4	0.144679	ENSG00000230683.1
ENSG00000085871.9	0.144677	ENSG00000119705.10
ENSG00000138738.11	0.144674	ENSG00000167434.10
ENSG00000027869.12	0.144672	ENSG00000101082.14
ENSG00000013306.16	0.144667	ENSG00000108309.14
ENSG00000100815.12	0.144664	ENSG00000100888.15
ENSG00000139620.13	0.144664	ENSG00000185728.17
ENSG00000225128.1	0.144664	ENSG00000257756.6
ENSG00000128394.17	0.144661	ENSG00000244509.4
ENSG00000131495.9	0.144656	ENSG00000173660.12
ENSG00000090061.17	0.144654	ENSG00000198612.11
ENSG00000106479.11	0.144654	ENSG00000204947.9
ENSG00000237451.3	0.144653	ENSG00000266017.1
ENSG00000234300.1	0.144652	ENSG00000256661.1
ENSG00000237128.1	0.14465	ENSG00000257756.6
ENSG00000106927.12	0.144648	ENSG00000174429.4
ENSG00000236977.1	0.144647	ENSG00000248643.5
ENSG00000121766.16	0.144645	ENSG00000172172.8
ENSG00000143196.5	0.144643	ENSG00000166509.12
ENSG00000231009.1	0.144638	ENSG00000259836.1
ENSG00000123091.5	0.144636	ENSG00000167671.12
ENSG00000113248.6	0.144635	ENSG00000187372.11
ENSG00000101412.13	0.144631	ENSG00000126215.14
ENSG00000103995.14	0.144624	ENSG00000204613.11
ENSG00000219738.2	0.144624	ENSG00000237556.1
ENSG00000112706.12	0.144624	ENSG00000275239.4
ENSG00000158042.9	0.144622	ENSG00000184436.12
ENSG00000249279.6	0.14462	ENSG00000266952.2
ENSG00000131747.15	0.144618	ENSG00000165480.16
ENSG00000225546.6	0.144618	ENSG00000258969.2
ENSG00000104413.18	0.144616	ENSG00000134240.12
ENSG00000198758.11	0.144616	ENSG00000219669.1
ENSG00000233003.4	0.144616	ENSG00000259462.3
ENSG00000227284.2	0.144615	ENSG00000240412.1
ENSG00000244677.3	0.144615	ENSG00000270296.1
ENSG00000117650.13	0.144612	ENSG00000134222.16
ENSG00000232790.3	0.144612	ENSG00000241098.1
ENSG00000090013.11	0.144608	ENSG00000131981.16
ENSG00000108242.13	0.144608	ENSG00000206113.11
ENSG00000173826.15	0.144607	ENSG00000230573.1
ENSG00000254819.2	0.144605	ENSG00000267790.1
ENSG00000163499.12	0.144605	ENSG00000268964.3
ENSG00000161638.11	0.144604	ENSG00000198743.7
ENSG00000124479.11	0.144602	ENSG00000175785.13
ENSG00000119801.13	0.144601	ENSG00000139620.13
ENSG00000148841.17	0.144598	ENSG00000185728.17
ENSG00000143032.8	0.144598	ENSG00000259691.2
ENSG00000167791.14	0.144593	ENSG00000267909.3
ENSG00000042062.13	0.144591	ENSG00000167193.8
ENSG00000183674.12	0.14459	ENSG00000184809.13
ENSG00000254486.1	0.144585	ENSG00000254930.1
ENSG00000136982.6	0.144584	ENSG00000166803.14
ENSG00000200488.1	0.144584	ENSG00000235910.2
ENSG00000076003.5	0.144581	ENSG00000094804.12
ENSG00000117632.23	0.144578	ENSG00000131153.9
ENSG00000087586.18	0.144577	ENSG00000175063.17
ENSG00000214288.4	0.144576	ENSG00000243877.1
ENSG00000255075.1	0.144576	ENSG00000259108.3
ENSG00000124279.12	0.144575	ENSG00000132313.15
ENSG00000211844.1	0.144575	ENSG00000277734.8
ENSG00000108443.14	0.144574	ENSG00000163938.17
ENSG00000135638.14	0.144571	ENSG00000233771.2
ENSG00000233324.1	0.144571	ENSG00000237159.6
ENSG00000127184.13	0.144569	ENSG00000131469.15
ENSG00000164010.15	0.144565	ENSG00000164068.16
ENSG00000143643.13	0.144559	ENSG00000162813.18
ENSG00000119801.13	0.144559	ENSG00000170881.5
ENSG00000112118.20	0.144557	ENSG00000113368.12
ENSG00000140534.14	0.144557	ENSG00000184445.12
ENSG00000080824.19	0.144556	ENSG00000119596.18
ENSG00000108344.15	0.144551	ENSG00000108883.13
ENSG00000104671.8	0.144551	ENSG00000204370.13
ENSG00000086065.14	0.144548	ENSG00000185745.10
ENSG00000073111.14	0.144546	ENSG00000135476.12
ENSG00000142731.11	0.144545	ENSG00000171848.16
ENSG00000225128.1	0.144544	ENSG00000238284.2
ENSG00000197919.6	0.144539	ENSG00000240412.1
ENSG00000001497.18	0.144535	ENSG00000147140.17
ENSG00000234277.3	0.144533	ENSG00000266554.2
ENSG00000221628.1	0.144528	ENSG00000227729.5
ENSG00000080345.18	0.14452	ENSG00000113569.16
ENSG00000007168.14	0.144518	ENSG00000166167.18
ENSG00000212124.2	0.144518	ENSG00000212127.6
ENSG00000112742.10	0.144514	ENSG00000124207.17
ENSG00000147454.14	0.144514	ENSG00000171552.14
ENSG00000141699.11	0.14451	ENSG00000160445.11
ENSG00000271723.5	0.14451	ENSG00000271826.5
ENSG00000131981.16	0.144508	ENSG00000184792.16
ENSG00000116459.11	0.144507	ENSG00000198856.13
ENSG00000085840.13	0.144506	ENSG00000123485.12
ENSG00000071189.21	0.144504	ENSG00000242802.9
ENSG00000092853.14	0.1445	ENSG00000159259.8
ENSG00000170271.11	0.144499	ENSG00000182512.5
ENSG00000057593.14	0.144499	ENSG00000283247.2
ENSG00000162385.11	0.144497	ENSG00000183617.5
ENSG00000135451.13	0.144495	ENSG00000154839.10
ENSG00000211833.1	0.144491	ENSG00000211856.1
ENSG00000004059.11	0.14449	ENSG00000162604.12
ENSG00000105202.9	0.144489	ENSG00000178035.13
ENSG00000137574.11	0.144488	ENSG00000140259.7
ENSG00000085511.20	0.144488	ENSG00000153046.18
ENSG00000107223.13	0.144486	ENSG00000131469.15
ENSG00000006712.15	0.144483	ENSG00000183520.12
ENSG00000137818.12	0.144481	ENSG00000233927.5
ENSG00000157426.14	0.144478	ENSG00000165660.8
ENSG00000134419.15	0.144476	ENSG00000176340.4
ENSG00000225999.1	0.144475	ENSG00000241146.1
ENSG00000006652.15	0.144471	ENSG00000197019.5
ENSG00000170310.15	0.144471	ENSG00000197223.12
ENSG00000163220.11	0.144469	ENSG00000163993.7
ENSG00000256614.1	0.144469	ENSG00000267332.1
ENSG00000130755.13	0.144467	ENSG00000198258.11
ENSG00000076650.7	0.144466	ENSG00000163166.15
ENSG00000197111.16	0.144464	ENSG00000273311.1
ENSG00000142528.16	0.144458	ENSG00000159079.19
ENSG00000140941.14	0.144454	ENSG00000185950.9
ENSG00000071539.14	0.144453	ENSG00000109084.14
ENSG00000172482.5	0.144453	ENSG00000186543.7
ENSG00000054118.15	0.144452	ENSG00000134001.15
ENSG00000053372.5	0.144452	ENSG00000155438.12
ENSG00000197919.6	0.144448	ENSG00000244321.1
ENSG00000037241.7	0.144444	ENSG00000182004.13
ENSG00000147536.12	0.144442	ENSG00000149636.16
ENSG00000150540.14	0.144438	ENSG00000187164.20
ENSG00000229457.1	0.144435	ENSG00000261122.6
ENSG00000164603.12	0.144433	ENSG00000172216.6
ENSG00000187889.13	0.144433	ENSG00000225723.1
ENSG00000163705.13	0.14443	ENSG00000182533.7
ENSG00000018280.17	0.144429	ENSG00000101916.12
ENSG00000135638.14	0.144428	ENSG00000175329.13
ENSG00000108242.13	0.144427	ENSG00000250846.6
ENSG00000152464.15	0.144426	ENSG00000179119.15
ENSG00000053372.5	0.144425	ENSG00000166197.17
ENSG00000095002.15	0.144423	ENSG00000168496.4
ENSG00000221676.1	0.144422	ENSG00000252947.1
ENSG00000237128.1	0.144422	ENSG00000259783.6
ENSG00000164405.11	0.144421	ENSG00000168894.10
ENSG00000110344.10	0.144417	ENSG00000159214.13
ENSG00000224498.1	0.144417	ENSG00000250693.2
ENSG00000025708.14	0.144417	ENSG00000284194.3
ENSG00000211663.2	0.144416	ENSG00000239855.1
ENSG00000261319.1	0.144416	ENSG00000270793.1
ENSG00000164252.13	0.144414	ENSG00000164815.11
ENSG00000059378.13	0.144411	ENSG00000185507.21
ENSG00000037897.17	0.14441	ENSG00000134697.13
ENSG00000130720.13	0.144409	ENSG00000131059.12
ENSG00000211855.1	0.144406	ENSG00000211885.1
ENSG00000061936.10	0.144403	ENSG00000204209.13
ENSG00000175785.13	0.144403	ENSG00000237880.2
ENSG00000105675.9	0.144397	ENSG00000125999.11
ENSG00000114942.14	0.144397	ENSG00000230207.1
ENSG00000232307.1	0.144397	ENSG00000254496.1
ENSG00000174442.12	0.144396	ENSG00000198056.15
ENSG00000011454.18	0.144392	ENSG00000105355.9
ENSG00000249751.4	0.144391	ENSG00000255501.3
ENSG00000135940.7	0.144387	ENSG00000169020.10
ENSG00000171848.16	0.144386	ENSG00000183856.11
ENSG00000112118.20	0.144385	ENSG00000168496.4
ENSG00000159147.18	0.144376	ENSG00000185917.14
ENSG00000163499.12	0.144375	ENSG00000258036.2
ENSG00000128519.3	0.144374	ENSG00000227284.2
ENSG00000100065.15	0.144374	ENSG00000231532.6
ENSG00000025796.14	0.144373	ENSG00000112306.8
ENSG00000171873.8	0.144372	ENSG00000177459.11
ENSG00000201435.1	0.144369	ENSG00000221214.1
ENSG00000070729.14	0.144365	ENSG00000105675.9
ENSG00000115694.15	0.144364	ENSG00000117408.11
ENSG00000006652.15	0.144364	ENSG00000162772.17
ENSG00000207508.1	0.144358	ENSG00000224451.2
ENSG00000249160.4	0.144353	ENSG00000261636.2
ENSG00000225226.2	0.144352	ENSG00000248708.2
ENSG00000068489.13	0.14435	ENSG00000131747.15
ENSG00000169962.5	0.144349	ENSG00000224051.7
ENSG00000211640.4	0.144349	ENSG00000239855.1
ENSG00000223479.3	0.144347	ENSG00000248408.1
ENSG00000138813.10	0.144342	ENSG00000236651.1
ENSG00000066117.15	0.14434	ENSG00000213762.12
ENSG00000232287.2	0.144339	ENSG00000285985.1
ENSG00000167671.12	0.144332	ENSG00000214253.9
ENSG00000234548.7	0.144332	ENSG00000249352.4
ENSG00000250921.2	0.144331	ENSG00000259517.3
ENSG00000227000.2	0.144325	ENSG00000227862.1
ENSG00000237159.6	0.144324	ENSG00000256925.3
ENSG00000143032.8	0.144321	ENSG00000249367.1
ENSG00000137441.8	0.144319	ENSG00000275302.2
ENSG00000199627.1	0.144315	ENSG00000229622.1
ENSG00000188175.10	0.144315	ENSG00000232587.1
ENSG00000159388.6	0.144311	ENSG00000176476.9
ENSG00000162231.14	0.144308	ENSG00000177606.8
ENSG00000162385.11	0.144308	ENSG00000205155.8
ENSG00000228502.1	0.144305	ENSG00000249855.1
ENSG00000047597.7	0.144304	ENSG00000143228.13
ENSG00000121152.10	0.1443	ENSG00000174442.12
ENSG00000224083.1	0.144297	ENSG00000227730.2
ENSG00000178999.13	0.144296	ENSG00000198826.11
ENSG00000222844.1	0.144295	ENSG00000256614.1
ENSG00000114902.14	0.144293	ENSG00000163026.12
ENSG00000130948.10	0.144292	ENSG00000254560.6
ENSG00000082146.13	0.144291	ENSG00000158578.21
ENSG00000121104.8	0.14429	ENSG00000196517.13
ENSG00000145386.11	0.144288	ENSG00000164104.12
ENSG00000197756.10	0.144288	ENSG00000231500.7
ENSG00000124172.10	0.144285	ENSG00000135940.7
ENSG00000104979.9	0.144284	ENSG00000176340.4
ENSG00000127564.17	0.144282	ENSG00000198554.12
ENSG00000168439.17	0.14428	ENSG00000227057.10
ENSG00000109685.19	0.144278	ENSG00000127564.17
ENSG00000206754.1	0.144275	ENSG00000209482.1
ENSG00000148843.15	0.144274	ENSG00000179115.11
ENSG00000241367.1	0.144274	ENSG00000253580.1
ENSG00000151725.12	0.144273	ENSG00000166803.14
ENSG00000234485.5	0.14427	ENSG00000283740.1
ENSG00000230324.1	0.144266	ENSG00000235202.2
ENSG00000111339.12	0.144255	ENSG00000137198.10
ENSG00000201302.1	0.144253	ENSG00000207392.1
ENSG00000222389.1	0.144252	ENSG00000238210.4
ENSG00000231697.3	0.144249	ENSG00000243609.1
ENSG00000015568.13	0.144247	ENSG00000196862.10
ENSG00000211854.1	0.144247	ENSG00000211885.1
ENSG00000132646.11	0.144244	ENSG00000135446.17
ENSG00000243877.1	0.144241	ENSG00000249745.1
ENSG00000047249.18	0.144239	ENSG00000067596.12
ENSG00000111012.10	0.144236	ENSG00000214655.11
ENSG00000105519.18	0.144234	ENSG00000126457.22
ENSG00000138646.9	0.144233	ENSG00000171791.14
ENSG00000103534.17	0.144233	ENSG00000173868.12
ENSG00000072571.20	0.144233	ENSG00000215784.6
ENSG00000083845.9	0.144232	ENSG00000188846.14
ENSG00000213770.3	0.144227	ENSG00000260596.5
ENSG00000119953.14	0.144223	ENSG00000170759.11
ENSG00000126267.11	0.14422	ENSG00000168894.10
ENSG00000213442.5	0.144219	ENSG00000230897.1
ENSG00000082068.9	0.144216	ENSG00000172890.13
ENSG00000135390.21	0.144215	ENSG00000188846.14
ENSG00000169951.10	0.144212	ENSG00000170468.8
ENSG00000126545.14	0.14421	ENSG00000254399.2
ENSG00000249439.1	0.14421	ENSG00000259944.1
ENSG00000068489.13	0.144202	ENSG00000198826.11
ENSG00000211649.3	0.144201	ENSG00000243466.1
ENSG00000169607.13	0.144198	ENSG00000185480.12
ENSG00000242104.5	0.144197	ENSG00000259459.6
ENSG00000075218.19	0.144196	ENSG00000117399.14
ENSG00000120094.9	0.144195	ENSG00000183747.12
ENSG00000136842.14	0.144193	ENSG00000204010.3
ENSG00000206835.1	0.144193	ENSG00000214794.4
ENSG00000013306.16	0.144186	ENSG00000158578.21
ENSG00000196273.8	0.144184	ENSG00000233316.4
ENSG00000254930.1	0.144183	ENSG00000265374.1
ENSG00000117118.10	0.144181	ENSG00000187778.14
ENSG00000232217.1	0.144181	ENSG00000244926.7
ENSG00000114346.14	0.144176	ENSG00000135476.12
ENSG00000164488.12	0.144176	ENSG00000260458.3
ENSG00000172289.3	0.144171	ENSG00000241367.1
ENSG00000224403.1	0.144166	ENSG00000249439.1
ENSG00000117707.16	0.144166	ENSG00000282911.1
ENSG00000118193.12	0.144158	ENSG00000129810.15
ENSG00000105610.6	0.144157	ENSG00000197721.17
ENSG00000174547.13	0.144153	ENSG00000197345.13
ENSG00000164175.15	0.144153	ENSG00000261231.6
ENSG00000115128.7	0.144152	ENSG00000126432.14
ENSG00000167757.14	0.144151	ENSG00000249641.2
ENSG00000169020.10	0.14415	ENSG00000205155.8
ENSG00000211734.3	0.144148	ENSG00000241657.1
ENSG00000254146.1	0.144148	ENSG00000270222.1
ENSG00000178464.6	0.144147	ENSG00000235174.1
ENSG00000105401.9	0.144142	ENSG00000125503.13
ENSG00000171060.11	0.144134	ENSG00000234601.1
ENSG00000211849.1	0.144133	ENSG00000211873.1
ENSG00000248300.1	0.144132	ENSG00000251291.2
ENSG00000089154.11	0.14413	ENSG00000178381.12
ENSG00000100029.18	0.144125	ENSG00000227057.10
ENSG00000126787.13	0.144123	ENSG00000164611.13
ENSG00000149300.10	0.144115	ENSG00000189320.9
ENSG00000159588.15	0.144114	ENSG00000239653.1
ENSG00000172466.16	0.144111	ENSG00000178988.11
ENSG00000165480.16	0.14411	ENSG00000198830.11
ENSG00000112651.12	0.144108	ENSG00000120253.14
ENSG00000117751.18	0.144108	ENSG00000185085.2
ENSG00000130255.13	0.144103	ENSG00000167526.14
ENSG00000211843.1	0.144101	ENSG00000211857.1
ENSG00000088812.18	0.1441	ENSG00000184677.18
ENSG00000187889.13	0.144097	ENSG00000234765.1
ENSG00000165480.16	0.144095	ENSG00000186185.14
ENSG00000104760.17	0.144094	ENSG00000167791.14
ENSG00000075218.19	0.144092	ENSG00000171320.15
ENSG00000080839.12	0.144091	ENSG00000164109.14
ENSG00000211648.2	0.144087	ENSG00000223350.2
ENSG00000261348.2	0.144087	ENSG00000265374.1
ENSG00000254146.1	0.144086	ENSG00000260680.1
ENSG00000101138.12	0.144082	ENSG00000139620.13
ENSG00000119950.21	0.144081	ENSG00000124098.10
ENSG00000185519.9	0.144078	ENSG00000274469.2
ENSG00000217228.1	0.144077	ENSG00000237159.6
ENSG00000176728.10	0.144072	ENSG00000226555.1
ENSG00000260094.1	0.14407	ENSG00000283247.2
ENSG00000128050.9	0.144067	ENSG00000144381.18
ENSG00000138180.16	0.144063	ENSG00000169607.13
ENSG00000211854.1	0.144061	ENSG00000211873.1
ENSG00000112312.10	0.144059	ENSG00000183856.11
ENSG00000196455.8	0.144058	ENSG00000204524.7
ENSG00000259361.7	0.144058	ENSG00000261217.2
ENSG00000231422.2	0.144057	ENSG00000248673.2
ENSG00000214835.3	0.144054	ENSG00000234485.5
ENSG00000152904.11	0.144053	ENSG00000204209.13
ENSG00000211698.2	0.144053	ENSG00000228668.1
ENSG00000254486.1	0.144051	ENSG00000259459.6
ENSG00000198284.9	0.14405	ENSG00000235470.5
ENSG00000148803.12	0.144048	ENSG00000169442.9
ENSG00000226567.2	0.144046	ENSG00000230390.1
ENSG00000188582.10	0.144045	ENSG00000198336.9
ENSG00000126432.14	0.144044	ENSG00000127184.13
ENSG00000157540.22	0.144038	ENSG00000159147.18
ENSG00000211662.2	0.144038	ENSG00000244575.3
ENSG00000076003.5	0.144037	ENSG00000103995.14
ENSG00000253491.2	0.144035	ENSG00000254289.2
ENSG00000041357.16	0.144034	ENSG00000140350.15
ENSG00000071539.14	0.144028	ENSG00000092853.14
ENSG00000178776.5	0.144028	ENSG00000249641.2
ENSG00000220184.2	0.144023	ENSG00000237205.1
ENSG00000238284.2	0.144022	ENSG00000248197.1
ENSG00000127743.6	0.14402	ENSG00000189377.9
ENSG00000125356.7	0.144016	ENSG00000169020.10
ENSG00000222067.1	0.144015	ENSG00000233497.4
ENSG00000116771.6	0.144013	ENSG00000143498.18
ENSG00000120094.9	0.144013	ENSG00000197692.5
ENSG00000165502.7	0.144012	ENSG00000232388.5
ENSG00000134539.17	0.144007	ENSG00000168329.14
ENSG00000227097.5	0.144005	ENSG00000236552.2
ENSG00000026751.17	0.144005	ENSG00000270379.6
ENSG00000197721.17	0.144001	ENSG00000213088.12
ENSG00000232373.2	0.144001	ENSG00000241913.1
ENSG00000089154.11	0.143997	ENSG00000196235.14
ENSG00000207392.1	0.143996	ENSG00000251898.1
ENSG00000088451.11	0.143994	ENSG00000138814.17
ENSG00000115289.14	0.143993	ENSG00000179922.6
ENSG00000082196.21	0.143987	ENSG00000100360.15
ENSG00000166947.15	0.143985	ENSG00000196517.13
ENSG00000067048.17	0.143985	ENSG00000226555.1
ENSG00000162441.12	0.143982	ENSG00000168434.13
ENSG00000203523.3	0.143982	ENSG00000224933.2
ENSG00000201998.1	0.14398	ENSG00000202538.1
ENSG00000228309.7	0.14398	ENSG00000251183.1
ENSG00000234534.1	0.14398	ENSG00000254017.1
ENSG00000114767.7	0.143976	ENSG00000148843.15
ENSG00000186297.12	0.143976	ENSG00000228797.2
ENSG00000113387.12	0.143973	ENSG00000166200.15
ENSG00000258036.2	0.143972	ENSG00000260746.2
ENSG00000155962.13	0.143968	ENSG00000159259.8
ENSG00000214914.3	0.143967	ENSG00000224858.5
ENSG00000138180.16	0.143966	ENSG00000178999.13
ENSG00000248995.2	0.143966	ENSG00000249160.4
ENSG00000110243.12	0.143964	ENSG00000175766.13
ENSG00000224933.2	0.14396	ENSG00000254220.1
ENSG00000182533.7	0.143959	ENSG00000188280.11
ENSG00000120094.9	0.143959	ENSG00000231839.1
ENSG00000131558.15	0.143956	ENSG00000170604.5
ENSG00000166295.9	0.143955	ENSG00000198554.12
ENSG00000155561.15	0.143954	ENSG00000166508.18
ENSG00000178171.11	0.143952	ENSG00000187791.13
ENSG00000004961.15	0.143949	ENSG00000101843.19
ENSG00000090013.11	0.143948	ENSG00000196517.13
ENSG00000132432.14	0.143947	ENSG00000182004.13
ENSG00000167791.14	0.143947	ENSG00000259427.2
ENSG00000071626.17	0.143946	ENSG00000160087.21
ENSG00000237552.1	0.143944	ENSG00000254930.1
ENSG00000142731.11	0.143943	ENSG00000145386.11
ENSG00000111206.13	0.143942	ENSG00000115163.15
ENSG00000211836.1	0.143942	ENSG00000211867.1
ENSG00000104756.16	0.143941	ENSG00000147437.10
ENSG00000220184.2	0.143941	ENSG00000259691.2
ENSG00000214485.6	0.143935	ENSG00000263266.2
ENSG00000115993.13	0.143931	ENSG00000118689.15
ENSG00000223529.1	0.14393	ENSG00000234782.3
ENSG00000198868.3	0.143928	ENSG00000225630.1
ENSG00000251061.2	0.143928	ENSG00000258098.2
ENSG00000013306.16	0.143926	ENSG00000155962.13
ENSG00000211648.2	0.143925	ENSG00000211938.2
ENSG00000239699.1	0.143922	ENSG00000249226.1
ENSG00000011347.10	0.14392	ENSG00000236311.6
ENSG00000181016.9	0.143919	ENSG00000214756.8
ENSG00000176194.18	0.143916	ENSG00000189433.7
ENSG00000168135.4	0.143915	ENSG00000179008.9
ENSG00000091542.9	0.143915	ENSG00000274211.6
ENSG00000022267.19	0.143914	ENSG00000187626.9
ENSG00000120563.10	0.143914	ENSG00000249279.6
ENSG00000025800.14	0.143913	ENSG00000054118.15
ENSG00000166046.11	0.143913	ENSG00000181788.4
ENSG00000115993.13	0.143908	ENSG00000188554.15
ENSG00000141469.18	0.143905	ENSG00000181704.12
ENSG00000155962.13	0.143904	ENSG00000183111.12
ENSG00000187481.2	0.143902	ENSG00000237159.6
ENSG00000142784.16	0.143892	ENSG00000196182.11
ENSG00000163866.9	0.143891	ENSG00000185085.2
ENSG00000211836.1	0.143891	ENSG00000211850.1
ENSG00000198959.12	0.143888	ENSG00000236320.4
ENSG00000106327.13	0.143887	ENSG00000197465.14
ENSG00000182533.7	0.143887	ENSG00000259512.3
ENSG00000115539.14	0.143886	ENSG00000126107.15
ENSG00000173812.11	0.143883	ENSG00000176371.14
ENSG00000164122.9	0.143883	ENSG00000260762.1
ENSG00000116120.11	0.143882	ENSG00000164163.11
ENSG00000197692.5	0.143882	ENSG00000259462.3
ENSG00000196236.13	0.143878	ENSG00000226419.8
ENSG00000096060.15	0.143877	ENSG00000164105.4
ENSG00000153767.10	0.143877	ENSG00000166855.9
ENSG00000150867.14	0.143877	ENSG00000170315.14
ENSG00000232790.3	0.143877	ENSG00000249352.4
ENSG00000253428.1	0.143877	ENSG00000278214.1
ENSG00000113742.14	0.143876	ENSG00000117394.24
ENSG00000181315.11	0.143876	ENSG00000259151.2
ENSG00000131143.10	0.143875	ENSG00000136942.15
ENSG00000070047.13	0.143868	ENSG00000167967.16
ENSG00000099821.14	0.143868	ENSG00000182087.14
ENSG00000228415.3	0.143866	ENSG00000267083.1
ENSG00000034713.8	0.143865	ENSG00000082146.13
ENSG00000132185.18	0.143864	ENSG00000163534.15
ENSG00000054118.15	0.143861	ENSG00000115942.9
ENSG00000109101.8	0.143861	ENSG00000203499.12
ENSG00000105220.17	0.143847	ENSG00000159399.10
ENSG00000130347.13	0.143847	ENSG00000164494.12
ENSG00000175329.13	0.143847	ENSG00000228020.2
ENSG00000011454.18	0.143846	ENSG00000056586.16
ENSG00000160818.17	0.143846	ENSG00000170515.14
ENSG00000175785.13	0.14384	ENSG00000188095.6
ENSG00000173826.15	0.143839	ENSG00000248338.2
ENSG00000211845.1	0.143839	ENSG00000248366.1
ENSG00000221932.6	0.143839	ENSG00000259836.1
ENSG00000112118.20	0.143838	ENSG00000164045.12
ENSG00000091651.9	0.14383	ENSG00000164087.8
ENSG00000007306.15	0.143824	ENSG00000250254.2
ENSG00000199568.1	0.143821	ENSG00000207005.1
ENSG00000071243.16	0.14382	ENSG00000106245.11
ENSG00000224711.2	0.143819	ENSG00000232650.6
ENSG00000227862.1	0.143819	ENSG00000260598.1
ENSG00000134371.14	0.143817	ENSG00000183155.5
ENSG00000076003.5	0.143817	ENSG00000198056.15
ENSG00000173612.10	0.14381	ENSG00000205835.9
ENSG00000213778.2	0.14381	ENSG00000214604.3
ENSG00000124207.17	0.143807	ENSG00000149636.16
ENSG00000147246.10	0.143807	ENSG00000219073.8
ENSG00000132432.14	0.143805	ENSG00000162604.12
ENSG00000104765.16	0.143803	ENSG00000188554.15
ENSG00000100985.7	0.143802	ENSG00000119121.22
ENSG00000139714.12	0.143799	ENSG00000169359.16
ENSG00000183747.12	0.143797	ENSG00000232610.1
ENSG00000241685.10	0.143797	ENSG00000274523.5
ENSG00000248528.1	0.143791	ENSG00000261807.2
ENSG00000043591.6	0.143789	ENSG00000180304.14
ENSG00000211751.9	0.143784	ENSG00000211787.1
ENSG00000221680.1	0.143783	ENSG00000244389.3
ENSG00000173451.7	0.143778	ENSG00000197045.13
ENSG00000092470.12	0.143773	ENSG00000172167.8
ENSG00000172534.14	0.143773	ENSG00000197483.10
ENSG00000131351.15	0.14377	ENSG00000198554.12
ENSG00000100985.7	0.143769	ENSG00000134827.8
ENSG00000203601.3	0.143768	ENSG00000229457.1
ENSG00000126267.11	0.143766	ENSG00000197756.10
ENSG00000001460.18	0.143763	ENSG00000001461.17
ENSG00000149636.16	0.143762	ENSG00000174371.17
ENSG00000200520.1	0.143758	ENSG00000207508.1
ENSG00000111796.4	0.143753	ENSG00000211829.9
ENSG00000154258.17	0.143753	ENSG00000223466.2
ENSG00000085415.16	0.143751	ENSG00000197498.13
ENSG00000096060.15	0.143748	ENSG00000138135.7
ENSG00000116774.12	0.143748	ENSG00000214756.8
ENSG00000014914.21	0.143743	ENSG00000148411.8
ENSG00000109805.10	0.143741	ENSG00000154920.15
ENSG00000176095.12	0.143735	ENSG00000196821.10
ENSG00000225657.2	0.143733	ENSG00000242104.5
ENSG00000135218.19	0.143732	ENSG00000181856.15
ENSG00000139648.7	0.143726	ENSG00000169035.12
ENSG00000116668.13	0.143725	ENSG00000155749.13
ENSG00000226412.1	0.143724	ENSG00000230645.2
ENSG00000172172.8	0.143722	ENSG00000204370.13
ENSG00000115155.19	0.143719	ENSG00000137965.11
ENSG00000083817.9	0.143717	ENSG00000197566.10
ENSG00000274620.1	0.143717	ENSG00000278053.5
ENSG00000049541.11	0.143715	ENSG00000085840.13
ENSG00000085999.13	0.143714	ENSG00000214826.5
ENSG00000130675.15	0.143714	ENSG00000229537.7
ENSG00000130957.5	0.143713	ENSG00000248329.6
ENSG00000219738.2	0.143711	ENSG00000267332.1
ENSG00000085840.13	0.14371	ENSG00000129810.15
ENSG00000068079.8	0.143704	ENSG00000173193.15
ENSG00000004866.22	0.143702	ENSG00000227199.1
ENSG00000211858.1	0.143701	ENSG00000211879.1
ENSG00000115268.10	0.143699	ENSG00000231500.7
ENSG00000213253.5	0.143698	ENSG00000230207.1
ENSG00000175329.13	0.143697	ENSG00000260598.1
ENSG00000068489.13	0.143694	ENSG00000126787.13
ENSG00000176340.4	0.143693	ENSG00000277791.5
ENSG00000130589.16	0.143692	ENSG00000187608.10
ENSG00000152219.5	0.143689	ENSG00000163481.8
ENSG00000150540.14	0.143687	ENSG00000164125.16
ENSG00000204897.7	0.143686	ENSG00000250846.6
ENSG00000214835.3	0.143681	ENSG00000222844.1
ENSG00000224944.2	0.143681	ENSG00000227059.7
ENSG00000099804.9	0.14368	ENSG00000147454.14
ENSG00000104765.16	0.143679	ENSG00000123091.5
ENSG00000081853.15	0.143678	ENSG00000253953.3
ENSG00000257114.3	0.143677	ENSG00000257164.5
ENSG00000114125.14	0.143676	ENSG00000240682.10
ENSG00000143416.21	0.143674	ENSG00000171552.14
ENSG00000099795.7	0.143673	ENSG00000169020.10
ENSG00000130544.12	0.143671	ENSG00000180257.14
ENSG00000196273.8	0.143671	ENSG00000229175.2
ENSG00000171806.12	0.14367	ENSG00000248643.5
ENSG00000138495.7	0.143664	ENSG00000143977.14
ENSG00000080839.12	0.143663	ENSG00000097046.13
ENSG00000165917.10	0.143663	ENSG00000234199.3
ENSG00000125676.20	0.143659	ENSG00000182831.12
ENSG00000088325.16	0.143656	ENSG00000154839.10
ENSG00000083307.12	0.143655	ENSG00000227471.9
ENSG00000158578.21	0.14365	ENSG00000215811.6
ENSG00000129810.15	0.143649	ENSG00000171241.9
ENSG00000115998.8	0.143649	ENSG00000180257.14
ENSG00000258144.2	0.143649	ENSG00000271723.5
ENSG00000229457.1	0.143648	ENSG00000230866.2
ENSG00000112742.10	0.143646	ENSG00000149503.13
ENSG00000235123.5	0.143645	ENSG00000260846.2
ENSG00000173826.15	0.143644	ENSG00000259897.2
ENSG00000100297.16	0.143641	ENSG00000126215.14
ENSG00000187003.7	0.14364	ENSG00000224121.1
ENSG00000108602.18	0.14364	ENSG00000265190.7
ENSG00000089012.14	0.143639	ENSG00000160654.11
ENSG00000125818.18	0.143638	ENSG00000132471.12
ENSG00000236027.3	0.143637	ENSG00000258814.2
ENSG00000011426.11	0.143636	ENSG00000085840.13
ENSG00000155962.13	0.143634	ENSG00000184792.16
ENSG00000122952.17	0.143634	ENSG00000198056.15
ENSG00000167791.14	0.143633	ENSG00000181562.5
ENSG00000075131.10	0.143632	ENSG00000131470.15
ENSG00000112234.9	0.143632	ENSG00000189298.14
ENSG00000171115.4	0.14363	ENSG00000213203.3
ENSG00000179029.15	0.14363	ENSG00000235527.7
ENSG00000134443.10	0.14363	ENSG00000283324.1
ENSG00000224514.3	0.143624	ENSG00000237523.2
ENSG00000169957.10	0.143622	ENSG00000204366.4
ENSG00000070367.16	0.143618	ENSG00000139921.13
ENSG00000137441.8	0.143615	ENSG00000168329.14
ENSG00000164919.11	0.143615	ENSG00000197345.13
ENSG00000226059.2	0.143614	ENSG00000256614.1
ENSG00000153037.15	0.143612	ENSG00000169359.16
ENSG00000110104.13	0.143609	ENSG00000116209.12
ENSG00000105372.8	0.143608	ENSG00000162244.12
ENSG00000013306.16	0.143606	ENSG00000143416.21
ENSG00000080839.12	0.143605	ENSG00000165244.7
ENSG00000140534.14	0.143597	ENSG00000178295.15
ENSG00000181856.15	0.143595	ENSG00000223609.11
ENSG00000185482.8	0.143591	ENSG00000278311.5
ENSG00000116039.13	0.14359	ENSG00000168539.4
ENSG00000065328.17	0.143588	ENSG00000185480.12
ENSG00000105011.9	0.143586	ENSG00000163808.17
ENSG00000179115.11	0.143586	ENSG00000204568.12
ENSG00000136888.8	0.143584	ENSG00000136942.15
ENSG00000111229.16	0.143582	ENSG00000197045.13
ENSG00000139734.19	0.143582	ENSG00000214826.5
ENSG00000112984.12	0.143578	ENSG00000168078.10
ENSG00000145975.15	0.143573	ENSG00000225316.3
ENSG00000101280.8	0.143569	ENSG00000111701.7
ENSG00000182087.14	0.143569	ENSG00000185359.14
ENSG00000237281.1	0.143568	ENSG00000249767.1
ENSG00000282420.1	0.143565	ENSG00000282780.1
ENSG00000136982.6	0.143564	ENSG00000167325.15
ENSG00000233607.1	0.143559	ENSG00000274469.2
ENSG00000134443.10	0.143558	ENSG00000163207.7
ENSG00000225121.2	0.143557	ENSG00000270222.1
ENSG00000099804.9	0.14355	ENSG00000116675.16
ENSG00000211794.3	0.14355	ENSG00000211807.3
ENSG00000198758.11	0.14355	ENSG00000260094.1
ENSG00000115155.19	0.143547	ENSG00000133106.15
ENSG00000211896.7	0.143547	ENSG00000224041.3
ENSG00000224405.1	0.143544	ENSG00000232148.1
ENSG00000205707.11	0.143543	ENSG00000235527.7
ENSG00000100558.9	0.143541	ENSG00000136842.14
ENSG00000143224.18	0.143541	ENSG00000211584.14
ENSG00000113734.18	0.143535	ENSG00000157450.16
ENSG00000254486.1	0.143534	ENSG00000283304.1
ENSG00000200243.1	0.143531	ENSG00000232888.4
ENSG00000083817.9	0.143529	ENSG00000121406.9
ENSG00000227000.2	0.143529	ENSG00000265934.1
ENSG00000013561.18	0.143527	ENSG00000111602.12
ENSG00000088325.16	0.143524	ENSG00000156970.13
ENSG00000082516.9	0.143521	ENSG00000103356.18
ENSG00000218089.1	0.143521	ENSG00000251433.1
ENSG00000144395.18	0.143517	ENSG00000166803.14
ENSG00000134873.10	0.143517	ENSG00000276386.1
ENSG00000113924.12	0.143516	ENSG00000227630.4
ENSG00000147679.12	0.14351	ENSG00000230225.1
ENSG00000250115.2	0.14351	ENSG00000261082.1
ENSG00000220184.2	0.143508	ENSG00000243877.1
ENSG00000183304.10	0.143508	ENSG00000255051.1
ENSG00000113492.14	0.143507	ENSG00000236511.2
ENSG00000146918.20	0.143506	ENSG00000176208.9
ENSG00000229994.1	0.143505	ENSG00000232388.5
ENSG00000140259.7	0.143504	ENSG00000196455.8
ENSG00000105677.12	0.143504	ENSG00000253251.3
ENSG00000111845.5	0.1435	ENSG00000166226.13
ENSG00000089685.15	0.143499	ENSG00000168393.13
ENSG00000111530.13	0.143497	ENSG00000154174.8
ENSG00000165891.16	0.143496	ENSG00000198176.13
ENSG00000170423.13	0.143494	ENSG00000189320.9
ENSG00000258814.2	0.143493	ENSG00000271070.1
ENSG00000159261.12	0.143491	ENSG00000230375.1
ENSG00000232388.5	0.143486	ENSG00000236058.3
ENSG00000135443.8	0.143483	ENSG00000250846.6
ENSG00000132646.11	0.143478	ENSG00000197451.12
ENSG00000083845.9	0.143476	ENSG00000147403.18
ENSG00000235123.5	0.143476	ENSG00000237159.6
ENSG00000111639.8	0.143468	ENSG00000116586.12
ENSG00000187258.14	0.143465	ENSG00000250930.5
ENSG00000231177.4	0.143461	ENSG00000240288.8
ENSG00000243347.2	0.14346	ENSG00000250514.1
ENSG00000171060.11	0.143452	ENSG00000188101.5
ENSG00000065328.17	0.143448	ENSG00000103995.14
ENSG00000069345.12	0.143446	ENSG00000110048.12
ENSG00000042062.13	0.143445	ENSG00000047597.7
ENSG00000068489.13	0.143444	ENSG00000165480.16
ENSG00000256134.1	0.143443	ENSG00000258527.1
ENSG00000172404.5	0.143442	ENSG00000220557.1
ENSG00000226917.6	0.143441	ENSG00000230223.8
ENSG00000131981.16	0.143437	ENSG00000159346.13
ENSG00000215124.2	0.143433	ENSG00000226481.3
ENSG00000224445.3	0.143431	ENSG00000241098.1
ENSG00000159882.13	0.143424	ENSG00000198551.10
ENSG00000164919.11	0.143422	ENSG00000178449.9
ENSG00000207523.1	0.143422	ENSG00000212135.1
ENSG00000172428.11	0.143413	ENSG00000232388.5
ENSG00000242797.3	0.143413	ENSG00000283755.2
ENSG00000100897.18	0.143411	ENSG00000160445.11
ENSG00000166848.7	0.143411	ENSG00000186591.13
ENSG00000094963.14	0.14341	ENSG00000112175.8
ENSG00000128050.9	0.143409	ENSG00000176890.16
ENSG00000150316.12	0.143408	ENSG00000169020.10
ENSG00000224445.3	0.143407	ENSG00000261348.2
ENSG00000143476.18	0.143405	ENSG00000171320.15
ENSG00000176095.12	0.143405	ENSG00000198612.11
ENSG00000227610.1	0.143402	ENSG00000229020.4
ENSG00000006652.15	0.1434	ENSG00000172115.9
ENSG00000178429.9	0.1434	ENSG00000229133.1
ENSG00000123975.5	0.1434	ENSG00000265112.1
ENSG00000107077.19	0.143398	ENSG00000137055.15
ENSG00000083817.9	0.143394	ENSG00000112855.17
ENSG00000233771.2	0.143393	ENSG00000258527.1
ENSG00000187258.14	0.143384	ENSG00000250814.3
ENSG00000149308.17	0.143382	ENSG00000171055.15
ENSG00000129173.13	0.143379	ENSG00000165891.16
ENSG00000166946.14	0.143378	ENSG00000170315.14
ENSG00000160870.15	0.143377	ENSG00000257636.6
ENSG00000122550.18	0.143375	ENSG00000204560.10
ENSG00000176022.7	0.143373	ENSG00000187815.10
ENSG00000117399.14	0.143372	ENSG00000118193.12
ENSG00000170214.5	0.143369	ENSG00000270864.1
ENSG00000013561.18	0.143368	ENSG00000135845.10
ENSG00000143228.13	0.143366	ENSG00000175063.17
ENSG00000173826.15	0.143366	ENSG00000224403.1
ENSG00000233048.1	0.143366	ENSG00000261122.6
ENSG00000100325.15	0.143365	ENSG00000171552.14
ENSG00000035499.13	0.143361	ENSG00000161800.13
ENSG00000237880.2	0.143361	ENSG00000240708.2
ENSG00000224933.2	0.14335	ENSG00000268964.3
ENSG00000237880.2	0.14335	ENSG00000271850.2
ENSG00000075426.12	0.143349	ENSG00000119508.18
ENSG00000125356.7	0.143348	ENSG00000126432.14
ENSG00000117408.11	0.143347	ENSG00000167114.13
ENSG00000136929.13	0.143347	ENSG00000181856.15
ENSG00000241935.9	0.143347	ENSG00000260125.2
ENSG00000258112.1	0.143345	ENSG00000259691.2
ENSG00000129173.13	0.143343	ENSG00000129810.15
ENSG00000115221.12	0.14334	ENSG00000198768.11
ENSG00000230434.3	0.14334	ENSG00000264315.1
ENSG00000157184.7	0.143334	ENSG00000160445.11
ENSG00000168280.18	0.143333	ENSG00000204524.7
ENSG00000133488.15	0.143333	ENSG00000236320.4
ENSG00000145050.19	0.143329	ENSG00000167797.8
ENSG00000163938.17	0.143329	ENSG00000197498.13
ENSG00000215124.2	0.143323	ENSG00000283468.1
ENSG00000213445.10	0.143321	ENSG00000265874.1
ENSG00000235202.2	0.143316	ENSG00000266952.2
ENSG00000101843.19	0.143315	ENSG00000134602.16
ENSG00000089685.15	0.143314	ENSG00000140451.13
ENSG00000134917.10	0.143314	ENSG00000278505.5
ENSG00000113638.14	0.143313	ENSG00000197050.11
ENSG00000116198.14	0.143309	ENSG00000138246.17
ENSG00000150867.14	0.143304	ENSG00000167671.12
ENSG00000109101.8	0.143303	ENSG00000128510.12
ENSG00000257164.5	0.143302	ENSG00000265374.1
ENSG00000146670.10	0.143298	ENSG00000147536.12
ENSG00000083750.13	0.143297	ENSG00000197779.15
ENSG00000106803.10	0.143296	ENSG00000162385.11
ENSG00000104537.17	0.143295	ENSG00000167104.11
ENSG00000162391.12	0.143295	ENSG00000178764.8
ENSG00000105991.10	0.143295	ENSG00000233429.9
ENSG00000124107.5	0.143294	ENSG00000197561.7
ENSG00000115602.17	0.143293	ENSG00000163751.4
ENSG00000123374.11	0.143293	ENSG00000189057.11
ENSG00000156467.10	0.143292	ENSG00000213741.11
ENSG00000197176.7	0.14329	ENSG00000257510.2
ENSG00000180257.14	0.143286	ENSG00000181315.11
ENSG00000159398.16	0.143286	ENSG00000213301.2
ENSG00000129128.13	0.143285	ENSG00000244038.11
ENSG00000083845.9	0.143283	ENSG00000105640.13
ENSG00000089818.18	0.143282	ENSG00000184203.8
ENSG00000105821.15	0.14328	ENSG00000106028.11
ENSG00000005981.13	0.143279	ENSG00000100065.15
ENSG00000163291.14	0.143278	ENSG00000170881.5
ENSG00000116675.16	0.143278	ENSG00000197993.9
ENSG00000143228.13	0.143276	ENSG00000164104.12
ENSG00000165480.16	0.143274	ENSG00000237649.8
ENSG00000093009.11	0.143273	ENSG00000144395.18
ENSG00000112742.10	0.143271	ENSG00000158578.21
ENSG00000156970.13	0.143271	ENSG00000159259.8
ENSG00000150776.18	0.143265	ENSG00000172466.16
ENSG00000105245.9	0.143262	ENSG00000157538.14
ENSG00000211896.7	0.143261	ENSG00000240382.3
ENSG00000227528.6	0.143259	ENSG00000232362.1
ENSG00000103490.14	0.143257	ENSG00000164885.13
ENSG00000100815.12	0.143255	ENSG00000151445.16
ENSG00000137310.12	0.143252	ENSG00000144136.11
ENSG00000070366.14	0.143244	ENSG00000074755.15
ENSG00000143942.5	0.143244	ENSG00000178171.11
ENSG00000221200.1	0.143243	ENSG00000236420.1
ENSG00000145592.14	0.143241	ENSG00000197756.10
ENSG00000169020.10	0.143237	ENSG00000182899.17
ENSG00000103995.14	0.143236	ENSG00000129173.13
ENSG00000184368.16	0.143236	ENSG00000252766.1
ENSG00000166441.13	0.14323	ENSG00000177600.9
ENSG00000225128.1	0.143229	ENSG00000280776.2
ENSG00000100029.18	0.143226	ENSG00000185721.13
ENSG00000090889.12	0.143225	ENSG00000092853.14
ENSG00000136944.19	0.143225	ENSG00000283304.1
ENSG00000106367.15	0.143218	ENSG00000196470.12
ENSG00000261348.2	0.143217	ENSG00000261636.2
ENSG00000176101.12	0.143216	ENSG00000179085.8
ENSG00000261154.1	0.143216	ENSG00000278214.1
ENSG00000229249.7	0.143214	ENSG00000261446.4
ENSG00000111775.3	0.143211	ENSG00000172428.11
ENSG00000254496.1	0.143208	ENSG00000267486.1
ENSG00000073111.14	0.143207	ENSG00000198056.15
ENSG00000227480.2	0.143207	ENSG00000236607.3
ENSG00000168367.11	0.143206	ENSG00000258779.8
ENSG00000127564.17	0.143204	ENSG00000166508.18
ENSG00000251957.1	0.143203	ENSG00000270296.1
ENSG00000111581.10	0.143201	ENSG00000145191.15
ENSG00000165410.15	0.1432	ENSG00000165943.5
ENSG00000181984.11	0.143194	ENSG00000277268.2
ENSG00000160229.13	0.143193	ENSG00000175414.7
ENSG00000083814.13	0.14319	ENSG00000152443.13
ENSG00000171861.11	0.143189	ENSG00000177370.5
ENSG00000131409.13	0.143188	ENSG00000240665.1
ENSG00000115514.12	0.143187	ENSG00000148925.11
ENSG00000211947.2	0.143184	ENSG00000241351.3
ENSG00000076650.7	0.143183	ENSG00000111229.16
ENSG00000119661.15	0.143182	ENSG00000156050.10
ENSG00000181315.11	0.143182	ENSG00000227560.1
ENSG00000254658.3	0.143181	ENSG00000270793.1
ENSG00000136875.13	0.143178	ENSG00000189091.13
ENSG00000144959.11	0.143177	ENSG00000188672.19
ENSG00000088325.16	0.143176	ENSG00000121621.7
ENSG00000226059.2	0.143173	ENSG00000231009.1
ENSG00000129515.20	0.143172	ENSG00000131966.14
ENSG00000091651.9	0.143161	ENSG00000205208.5
ENSG00000070761.8	0.14316	ENSG00000185347.18
ENSG00000164068.16	0.14316	ENSG00000205639.12
ENSG00000228135.1	0.143158	ENSG00000233079.3
ENSG00000179029.15	0.143153	ENSG00000227543.5
ENSG00000230081.2	0.143151	ENSG00000237373.1
ENSG00000231814.3	0.143146	ENSG00000232903.2
ENSG00000160654.11	0.143145	ENSG00000211799.3
ENSG00000108839.12	0.143144	ENSG00000138735.16
ENSG00000177519.4	0.143142	ENSG00000264315.1
ENSG00000149929.16	0.143139	ENSG00000166508.18
ENSG00000231253.2	0.143132	ENSG00000249279.6
ENSG00000179886.6	0.143132	ENSG00000258469.1
ENSG00000150753.12	0.143131	ENSG00000166197.17
ENSG00000175931.13	0.143131	ENSG00000184481.17
ENSG00000101126.18	0.143131	ENSG00000224083.1
ENSG00000136824.19	0.14313	ENSG00000166881.10
ENSG00000051180.17	0.143127	ENSG00000159259.8
ENSG00000169221.14	0.143124	ENSG00000180035.13
ENSG00000108515.18	0.143121	ENSG00000149499.12
ENSG00000134222.16	0.143121	ENSG00000175063.17
ENSG00000119638.14	0.143121	ENSG00000241404.7
ENSG00000185262.9	0.143121	ENSG00000266967.7
ENSG00000212802.4	0.143117	ENSG00000240087.3
ENSG00000179085.8	0.143115	ENSG00000182154.8
ENSG00000172428.11	0.143114	ENSG00000182899.17
ENSG00000162607.13	0.143111	ENSG00000166508.18
ENSG00000123219.13	0.143111	ENSG00000184445.12
ENSG00000224514.3	0.143109	ENSG00000233079.3
ENSG00000211690.1	0.143108	ENSG00000211694.2
ENSG00000100335.15	0.143107	ENSG00000130810.20
ENSG00000136490.9	0.143102	ENSG00000173991.6
ENSG00000214288.4	0.143102	ENSG00000214686.7
ENSG00000099840.14	0.143101	ENSG00000172081.14
ENSG00000173826.15	0.143094	ENSG00000268058.1
ENSG00000135241.17	0.143092	ENSG00000178381.12
ENSG00000181856.15	0.143087	ENSG00000198959.12
ENSG00000237556.1	0.143087	ENSG00000237806.1
ENSG00000101412.13	0.143084	ENSG00000147536.12
ENSG00000237436.1	0.143084	ENSG00000278916.1
ENSG00000082146.13	0.143083	ENSG00000108309.14
ENSG00000161021.13	0.143078	ENSG00000185838.14
ENSG00000183648.11	0.143077	ENSG00000232388.5
ENSG00000180999.11	0.143077	ENSG00000237281.1
ENSG00000213033.4	0.143076	ENSG00000228097.1
ENSG00000119650.13	0.143074	ENSG00000129158.11
ENSG00000128016.7	0.14307	ENSG00000145780.8
ENSG00000233549.2	0.143068	ENSG00000265934.1
ENSG00000011426.11	0.143063	ENSG00000156802.13
ENSG00000018280.17	0.143062	ENSG00000038427.16
ENSG00000215498.9	0.143062	ENSG00000256925.3
ENSG00000089154.11	0.143056	ENSG00000136448.13
ENSG00000136143.16	0.143052	ENSG00000188342.12
ENSG00000103995.14	0.143051	ENSG00000157456.8
ENSG00000163499.12	0.143051	ENSG00000188101.5
ENSG00000211842.1	0.143045	ENSG00000211869.1
ENSG00000091651.9	0.143043	ENSG00000183856.11
ENSG00000259944.1	0.143039	ENSG00000261154.1
ENSG00000178295.15	0.143032	ENSG00000281344.1
ENSG00000230402.2	0.143031	ENSG00000230978.2
ENSG00000172482.5	0.143027	ENSG00000230970.4
ENSG00000009844.16	0.143026	ENSG00000083099.11
ENSG00000083720.13	0.143026	ENSG00000151876.13
ENSG00000124107.5	0.143025	ENSG00000196415.10
ENSG00000166508.18	0.143021	ENSG00000185480.12
ENSG00000186543.7	0.143021	ENSG00000229910.1
ENSG00000115641.19	0.14302	ENSG00000154917.11
ENSG00000219669.1	0.14302	ENSG00000237159.6
ENSG00000163499.12	0.143019	ENSG00000237159.6
ENSG00000136110.13	0.143018	ENSG00000227528.6
ENSG00000067646.12	0.143014	ENSG00000183943.6
ENSG00000206142.9	0.143013	ENSG00000227233.1
ENSG00000063177.13	0.143011	ENSG00000105373.19
ENSG00000228502.1	0.143011	ENSG00000236058.3
ENSG00000211866.1	0.143011	ENSG00000277734.8
ENSG00000223608.1	0.143008	ENSG00000231009.1
ENSG00000227862.1	0.143006	ENSG00000230434.3
ENSG00000229281.1	0.143004	ENSG00000259944.1
ENSG00000231009.1	0.143003	ENSG00000256394.3
ENSG00000169221.14	0.142997	ENSG00000206053.13
ENSG00000135472.9	0.142996	ENSG00000184809.13
ENSG00000097046.13	0.142995	ENSG00000167325.15
ENSG00000122952.17	0.142993	ENSG00000135451.13
ENSG00000145241.11	0.142985	ENSG00000164169.13
ENSG00000081870.12	0.142981	ENSG00000142856.17
ENSG00000215054.3	0.142974	ENSG00000231929.2
ENSG00000115421.13	0.142973	ENSG00000159882.13
ENSG00000207475.1	0.142971	ENSG00000221643.1
ENSG00000184056.15	0.142968	ENSG00000189376.12
ENSG00000127423.11	0.142965	ENSG00000154839.10
ENSG00000076003.5	0.142964	ENSG00000146918.20
ENSG00000090238.12	0.142962	ENSG00000160818.17
ENSG00000112312.10	0.142957	ENSG00000126215.14
ENSG00000163811.12	0.142955	ENSG00000197498.13
ENSG00000114346.14	0.142954	ENSG00000163535.18
ENSG00000105793.16	0.142952	ENSG00000163026.12
ENSG00000132432.14	0.142947	ENSG00000140612.14
ENSG00000234435.3	0.142947	ENSG00000265374.1
ENSG00000071539.14	0.142946	ENSG00000280543.1
ENSG00000187791.13	0.142945	ENSG00000275226.1
ENSG00000163586.10	0.142943	ENSG00000186543.7
ENSG00000235165.2	0.142943	ENSG00000236982.1
ENSG00000100485.12	0.142942	ENSG00000100934.15
ENSG00000187481.2	0.14294	ENSG00000215231.8
ENSG00000216265.1	0.142935	ENSG00000230123.1
ENSG00000227964.1	0.142935	ENSG00000232650.6
ENSG00000104044.16	0.142934	ENSG00000228992.2
ENSG00000105701.16	0.142932	ENSG00000166848.7
ENSG00000182004.13	0.14293	ENSG00000198856.13
ENSG00000049245.13	0.142926	ENSG00000125676.20
ENSG00000100815.12	0.142926	ENSG00000147548.17
ENSG00000162699.5	0.142926	ENSG00000267332.1
ENSG00000211788.2	0.142924	ENSG00000237702.2
ENSG00000071462.12	0.142922	ENSG00000139620.13
ENSG00000201294.1	0.142922	ENSG00000244134.1
ENSG00000187889.13	0.142917	ENSG00000258036.2
ENSG00000198857.3	0.142917	ENSG00000275356.5
ENSG00000104325.7	0.142916	ENSG00000131174.7
ENSG00000133106.15	0.142914	ENSG00000205413.8
ENSG00000120709.11	0.142912	ENSG00000179119.15
ENSG00000243347.2	0.142912	ENSG00000259944.1
ENSG00000166526.18	0.142911	ENSG00000196652.12
ENSG00000136149.6	0.14291	ENSG00000205871.5
ENSG00000224498.1	0.142904	ENSG00000237556.1
ENSG00000107223.13	0.142902	ENSG00000172809.13
ENSG00000240870.2	0.142901	ENSG00000242070.1
ENSG00000140941.14	0.142901	ENSG00000266967.7
ENSG00000113387.12	0.142901	ENSG00000277972.2
ENSG00000237159.6	0.142898	ENSG00000259686.1
ENSG00000211836.1	0.142894	ENSG00000211848.1
ENSG00000174429.4	0.142894	ENSG00000239959.1
ENSG00000253748.2	0.142892	ENSG00000256614.1
ENSG00000225128.1	0.142888	ENSG00000232790.3
ENSG00000134057.15	0.142885	ENSG00000140451.13
ENSG00000109805.10	0.142882	ENSG00000281344.1
ENSG00000124207.17	0.142881	ENSG00000136518.17
ENSG00000090013.11	0.142875	ENSG00000135218.19
ENSG00000101280.8	0.142875	ENSG00000227610.1
ENSG00000139734.19	0.142873	ENSG00000165304.8
ENSG00000175329.13	0.14287	ENSG00000239539.1
ENSG00000129824.16	0.142869	ENSG00000183943.6
ENSG00000217716.3	0.142866	ENSG00000234093.3
ENSG00000080824.19	0.142864	ENSG00000176371.14
ENSG00000120738.8	0.142863	ENSG00000173334.4
ENSG00000206780.1	0.142862	ENSG00000226582.1
ENSG00000222030.1	0.142862	ENSG00000274469.2
ENSG00000070366.14	0.14286	ENSG00000167258.15
ENSG00000116824.5	0.142859	ENSG00000211751.9
ENSG00000244734.4	0.142857	ENSG00000250361.9
ENSG00000114346.14	0.142856	ENSG00000185480.12
ENSG00000230645.2	0.142856	ENSG00000257756.6
ENSG00000100353.18	0.142855	ENSG00000169100.14
ENSG00000131409.13	0.142854	ENSG00000163959.10
ENSG00000211694.2	0.142854	ENSG00000282133.1
ENSG00000211836.1	0.142852	ENSG00000211866.1
ENSG00000207507.1	0.142851	ENSG00000221676.1
ENSG00000240412.1	0.142846	ENSG00000250372.1
ENSG00000124942.14	0.142842	ENSG00000182809.11
ENSG00000181927.4	0.14284	ENSG00000260094.1
ENSG00000235488.1	0.142839	ENSG00000237436.1
ENSG00000133678.14	0.142836	ENSG00000198252.12
ENSG00000099795.7	0.142834	ENSG00000233927.5
ENSG00000235199.1	0.142834	ENSG00000261520.5
ENSG00000090013.11	0.142833	ENSG00000108309.14
ENSG00000134697.13	0.142833	ENSG00000160818.17
ENSG00000089063.15	0.142832	ENSG00000119487.17
ENSG00000179820.16	0.142832	ENSG00000248527.1
ENSG00000237128.1	0.142832	ENSG00000248995.2
ENSG00000260094.1	0.142832	ENSG00000260151.1
ENSG00000065183.16	0.142829	ENSG00000165271.17
ENSG00000108878.5	0.142828	ENSG00000229376.3
ENSG00000106588.12	0.142827	ENSG00000179021.10
ENSG00000068489.13	0.142824	ENSG00000112742.10
ENSG00000162062.15	0.142822	ENSG00000165304.8
ENSG00000178429.9	0.142822	ENSG00000241061.3
ENSG00000124812.15	0.14282	ENSG00000138813.10
ENSG00000101310.17	0.142819	ENSG00000181789.14
ENSG00000164879.7	0.142819	ENSG00000205639.12
ENSG00000104892.17	0.142818	ENSG00000145335.17
ENSG00000225999.1	0.142817	ENSG00000227000.2
ENSG00000113368.12	0.142816	ENSG00000131153.9
ENSG00000174225.15	0.142814	ENSG00000240303.8
ENSG00000144395.18	0.142814	ENSG00000249115.9
ENSG00000008710.20	0.14281	ENSG00000105738.11
ENSG00000223850.1	0.14281	ENSG00000235470.5
ENSG00000163508.13	0.142809	ENSG00000179841.8
ENSG00000220184.2	0.142808	ENSG00000257332.1
ENSG00000126432.14	0.142805	ENSG00000140319.11
ENSG00000163808.17	0.142805	ENSG00000198056.15
ENSG00000225572.1	0.142804	ENSG00000244067.3
ENSG00000145194.19	0.142803	ENSG00000169676.6
ENSG00000127337.7	0.142802	ENSG00000168496.4
ENSG00000173276.14	0.142799	ENSG00000179119.15
ENSG00000143416.21	0.142799	ENSG00000236320.4
ENSG00000223717.1	0.142798	ENSG00000248295.2
ENSG00000080839.12	0.142795	ENSG00000124207.17
ENSG00000106588.12	0.142794	ENSG00000178381.12
ENSG00000211841.1	0.142794	ENSG00000211879.1
ENSG00000100297.16	0.142792	ENSG00000167325.15
ENSG00000121774.18	0.14279	ENSG00000131748.16
ENSG00000122966.17	0.142784	ENSG00000175063.17
ENSG00000143416.21	0.142784	ENSG00000188672.19
ENSG00000115221.12	0.142783	ENSG00000164488.12
ENSG00000123364.5	0.142783	ENSG00000237380.7
ENSG00000116039.13	0.142782	ENSG00000138271.6
ENSG00000211896.7	0.142782	ENSG00000211962.2
ENSG00000136149.6	0.14278	ENSG00000173660.12
ENSG00000230002.3	0.14278	ENSG00000255409.1
ENSG00000135390.21	0.142777	ENSG00000213741.11
ENSG00000226059.2	0.142774	ENSG00000280580.1
ENSG00000196273.8	0.142773	ENSG00000236511.2
ENSG00000110958.16	0.142772	ENSG00000213923.13
ENSG00000116663.11	0.142768	ENSG00000160932.11
ENSG00000131153.9	0.142767	ENSG00000154920.15
ENSG00000146918.20	0.142767	ENSG00000165480.16
ENSG00000223138.1	0.142767	ENSG00000252496.1
ENSG00000085840.13	0.142764	ENSG00000167900.12
ENSG00000101868.13	0.142763	ENSG00000198056.15
ENSG00000273032.3	0.142762	ENSG00000283324.1
ENSG00000225999.1	0.142751	ENSG00000259108.3
ENSG00000084733.11	0.14275	ENSG00000204316.13
ENSG00000164162.14	0.142749	ENSG00000188342.12
ENSG00000129472.15	0.142748	ENSG00000163655.16
ENSG00000111445.14	0.142745	ENSG00000144395.18
ENSG00000026950.17	0.142742	ENSG00000112763.17
ENSG00000211651.3	0.14274	ENSG00000211673.2
ENSG00000085999.13	0.142739	ENSG00000111602.12
ENSG00000085999.13	0.142733	ENSG00000161996.19
ENSG00000174276.7	0.142733	ENSG00000176101.12
ENSG00000037897.17	0.142728	ENSG00000124784.9
ENSG00000189114.8	0.142727	ENSG00000198855.7
ENSG00000112312.10	0.142725	ENSG00000128951.14
ENSG00000080986.13	0.142724	ENSG00000172331.12
ENSG00000151725.12	0.142718	ENSG00000156876.10
ENSG00000163291.14	0.142713	ENSG00000171262.11
ENSG00000211862.1	0.142711	ENSG00000211884.1
ENSG00000071082.11	0.142711	ENSG00000214389.2
ENSG00000004059.11	0.14271	ENSG00000173145.11
ENSG00000204882.4	0.142709	ENSG00000228740.3
ENSG00000187889.13	0.142709	ENSG00000250730.2
ENSG00000248510.2	0.142703	ENSG00000257747.2
ENSG00000122692.9	0.142702	ENSG00000165006.14
ENSG00000239699.1	0.142701	ENSG00000251223.1
ENSG00000012504.15	0.1427	ENSG00000230109.1
ENSG00000063761.16	0.142699	ENSG00000111271.15
ENSG00000136448.13	0.142697	ENSG00000136897.8
ENSG00000011426.11	0.142692	ENSG00000024526.17
ENSG00000196517.13	0.142691	ENSG00000230002.3
ENSG00000159259.8	0.142689	ENSG00000176208.9
ENSG00000185834.10	0.142689	ENSG00000232573.1
ENSG00000148925.11	0.142687	ENSG00000163481.8
ENSG00000135390.21	0.142684	ENSG00000179085.8
ENSG00000082516.9	0.142683	ENSG00000100029.18
ENSG00000108784.10	0.142681	ENSG00000113368.12
ENSG00000198703.2	0.142681	ENSG00000240412.1
ENSG00000171827.11	0.142681	ENSG00000256087.7
ENSG00000109943.9	0.142679	ENSG00000211751.9
ENSG00000091651.9	0.142677	ENSG00000164109.14
ENSG00000102309.15	0.142671	ENSG00000125356.7
ENSG00000129493.15	0.142668	ENSG00000164494.12
ENSG00000233048.1	0.142668	ENSG00000249352.4
ENSG00000067334.14	0.142666	ENSG00000170881.5
ENSG00000137547.9	0.142662	ENSG00000154719.14
ENSG00000201302.1	0.142655	ENSG00000212135.1
ENSG00000248300.1	0.142654	ENSG00000249614.2
ENSG00000080819.9	0.142653	ENSG00000133488.15
ENSG00000187889.13	0.142653	ENSG00000231839.1
ENSG00000100335.15	0.142651	ENSG00000157184.7
ENSG00000013561.18	0.14265	ENSG00000160445.11
ENSG00000213778.2	0.142643	ENSG00000231929.2
ENSG00000211938.2	0.142641	ENSG00000211947.2
ENSG00000203910.9	0.142641	ENSG00000229376.3
ENSG00000226516.7	0.14264	ENSG00000280208.1
ENSG00000058804.12	0.142638	ENSG00000111581.10
ENSG00000126756.12	0.142637	ENSG00000169020.10
ENSG00000006652.15	0.142636	ENSG00000131115.16
ENSG00000112984.12	0.14263	ENSG00000213390.11
ENSG00000181524.6	0.14263	ENSG00000226221.1
ENSG00000112312.10	0.142629	ENSG00000122966.17
ENSG00000100991.12	0.142627	ENSG00000170266.16
ENSG00000106004.5	0.142626	ENSG00000197576.14
ENSG00000104356.11	0.142623	ENSG00000120526.12
ENSG00000100462.16	0.142621	ENSG00000134001.15
ENSG00000152556.17	0.14262	ENSG00000187824.9
ENSG00000116675.16	0.142617	ENSG00000133742.14
ENSG00000211870.1	0.142615	ENSG00000277734.8
ENSG00000071462.12	0.142613	ENSG00000111011.18
ENSG00000198851.10	0.142612	ENSG00000271503.6
ENSG00000124222.22	0.14261	ENSG00000196455.8
ENSG00000166793.13	0.142608	ENSG00000198336.9
ENSG00000141469.18	0.142606	ENSG00000196517.13
ENSG00000233003.4	0.142606	ENSG00000237159.6
ENSG00000225657.2	0.142605	ENSG00000237579.3
ENSG00000085840.13	0.142603	ENSG00000183856.11
ENSG00000103671.10	0.142602	ENSG00000134330.19
ENSG00000100983.12	0.142601	ENSG00000131069.20
ENSG00000162062.15	0.142599	ENSG00000171848.16
ENSG00000197405.8	0.142598	ENSG00000204103.4
ENSG00000167863.12	0.142593	ENSG00000205544.4
ENSG00000135390.21	0.142592	ENSG00000136930.13
ENSG00000256394.3	0.14259	ENSG00000266729.5
ENSG00000011009.11	0.142589	ENSG00000116489.13
ENSG00000111602.12	0.142585	ENSG00000123219.13
ENSG00000231442.3	0.142584	ENSG00000235857.1
ENSG00000172421.10	0.142582	ENSG00000261683.2
ENSG00000259108.3	0.142582	ENSG00000264315.1
ENSG00000137574.11	0.14258	ENSG00000158042.9
ENSG00000243347.2	0.14258	ENSG00000248300.1
ENSG00000084733.11	0.142578	ENSG00000229536.3
ENSG00000223717.1	0.142575	ENSG00000242070.1
ENSG00000161847.14	0.142571	ENSG00000185088.14
ENSG00000106355.10	0.142567	ENSG00000127184.13
ENSG00000149503.13	0.142567	ENSG00000172534.14
ENSG00000183747.12	0.142566	ENSG00000231929.2
ENSG00000109805.10	0.142565	ENSG00000159259.8
ENSG00000134001.15	0.142564	ENSG00000136448.13
ENSG00000114113.6	0.142564	ENSG00000241119.2
ENSG00000135697.10	0.142561	ENSG00000224121.1
ENSG00000118729.12	0.142559	ENSG00000234942.3
ENSG00000080839.12	0.142557	ENSG00000111602.12
ENSG00000211836.1	0.142556	ENSG00000211858.1
ENSG00000130935.10	0.142547	ENSG00000162065.14
ENSG00000115461.5	0.142545	ENSG00000152661.9
ENSG00000090061.17	0.142543	ENSG00000213137.3
ENSG00000116675.16	0.142539	ENSG00000167193.8
ENSG00000211860.1	0.142539	ENSG00000211887.2
ENSG00000156261.13	0.142537	ENSG00000159131.17
ENSG00000105993.15	0.142536	ENSG00000172466.16
ENSG00000100558.9	0.142534	ENSG00000164109.14
ENSG00000249885.1	0.142534	ENSG00000259043.1
ENSG00000181927.4	0.142532	ENSG00000249768.2
ENSG00000185974.7	0.142529	ENSG00000188674.11
ENSG00000136944.19	0.142529	ENSG00000250814.3
ENSG00000171530.15	0.142526	ENSG00000243547.1
ENSG00000115128.7	0.142525	ENSG00000116030.17
ENSG00000080608.10	0.142524	ENSG00000150753.12
ENSG00000150316.12	0.14252	ENSG00000183617.5
ENSG00000094755.17	0.14252	ENSG00000198074.10
ENSG00000214288.4	0.14252	ENSG00000238087.3
ENSG00000108602.18	0.142519	ENSG00000136696.11
ENSG00000115128.7	0.142517	ENSG00000127184.13
ENSG00000170604.5	0.142514	ENSG00000224051.7
ENSG00000232610.1	0.142514	ENSG00000235199.1
ENSG00000135185.12	0.142513	ENSG00000256223.6
ENSG00000125870.11	0.142512	ENSG00000204370.13
ENSG00000127586.17	0.142511	ENSG00000184445.12
ENSG00000243877.1	0.142511	ENSG00000259944.1
ENSG00000040933.16	0.142507	ENSG00000152804.11
ENSG00000117399.14	0.142507	ENSG00000163808.17
ENSG00000188536.13	0.142507	ENSG00000198336.9
ENSG00000128016.7	0.142506	ENSG00000179119.15
ENSG00000121621.7	0.142502	ENSG00000136824.19
ENSG00000059728.11	0.142501	ENSG00000059804.16
ENSG00000090013.11	0.142497	ENSG00000198959.12
ENSG00000088002.12	0.142495	ENSG00000136944.19
ENSG00000239699.1	0.142494	ENSG00000267513.3
ENSG00000143319.17	0.142493	ENSG00000148840.11
ENSG00000167644.12	0.142492	ENSG00000256721.1
ENSG00000153266.13	0.142487	ENSG00000257173.1
ENSG00000162694.14	0.142487	ENSG00000276234.5
ENSG00000248464.1	0.142483	ENSG00000258036.2
ENSG00000224451.2	0.142481	ENSG00000264616.1
ENSG00000227862.1	0.14248	ENSG00000228020.2
ENSG00000253868.4	0.142478	ENSG00000260133.1
ENSG00000135390.21	0.142476	ENSG00000162244.12
ENSG00000106554.13	0.142476	ENSG00000197448.14
ENSG00000112742.10	0.142475	ENSG00000186185.14
ENSG00000145779.8	0.142472	ENSG00000228158.2
ENSG00000049323.16	0.142469	ENSG00000196517.13
ENSG00000261217.2	0.142466	ENSG00000280989.2
ENSG00000223273.1	0.142463	ENSG00000250693.2
ENSG00000211834.1	0.142461	ENSG00000211846.1
ENSG00000203601.3	0.14246	ENSG00000257585.1
ENSG00000167994.13	0.142456	ENSG00000188672.19
ENSG00000214794.4	0.142456	ENSG00000256852.1
ENSG00000127080.10	0.142453	ENSG00000135040.16
ENSG00000226059.2	0.14245	ENSG00000249616.1
ENSG00000157191.20	0.142448	ENSG00000226029.1
ENSG00000224961.3	0.142443	ENSG00000283378.1
ENSG00000206759.1	0.142436	ENSG00000234632.1
ENSG00000136250.12	0.142434	ENSG00000145649.8
ENSG00000206780.1	0.142432	ENSG00000231480.1
ENSG00000224933.2	0.14243	ENSG00000260347.1
ENSG00000254122.3	0.142425	ENSG00000262576.3
ENSG00000162062.15	0.142421	ENSG00000168411.14
ENSG00000080986.13	0.14242	ENSG00000115163.15
ENSG00000143546.10	0.142415	ENSG00000148346.12
ENSG00000211637.2	0.142415	ENSG00000211651.3
ENSG00000041357.16	0.142412	ENSG00000125870.11
ENSG00000221200.1	0.142412	ENSG00000235892.1
ENSG00000164109.14	0.14241	ENSG00000198554.12
ENSG00000123384.14	0.142408	ENSG00000197629.6
ENSG00000134758.14	0.142407	ENSG00000207468.1
ENSG00000134443.10	0.142405	ENSG00000227471.9
ENSG00000204437.7	0.142405	ENSG00000232497.1
ENSG00000151033.10	0.142402	ENSG00000166930.7
ENSG00000211849.1	0.1424	ENSG00000211879.1
ENSG00000122952.17	0.142398	ENSG00000168496.4
ENSG00000118689.15	0.142397	ENSG00000138629.16
ENSG00000188672.19	0.142396	ENSG00000197721.17
ENSG00000139921.13	0.142394	ENSG00000165389.7
ENSG00000016082.15	0.142393	ENSG00000237618.1
ENSG00000231422.2	0.142387	ENSG00000236311.6
ENSG00000226555.1	0.142385	ENSG00000252766.1
ENSG00000099901.17	0.142383	ENSG00000128050.9
ENSG00000165660.8	0.142382	ENSG00000185085.2
ENSG00000168671.10	0.142379	ENSG00000170482.17
ENSG00000100325.15	0.142378	ENSG00000160445.11
ENSG00000103534.17	0.142378	ENSG00000162722.9
ENSG00000040341.18	0.142372	ENSG00000145545.12
ENSG00000115268.10	0.142371	ENSG00000142937.12
ENSG00000010626.15	0.14237	ENSG00000119685.20
ENSG00000104267.10	0.142368	ENSG00000164879.7
ENSG00000231163.6	0.142366	ENSG00000267486.1
ENSG00000218194.1	0.142364	ENSG00000249768.2
ENSG00000218089.1	0.142363	ENSG00000249439.1
ENSG00000249115.9	0.142355	ENSG00000283172.1
ENSG00000076382.17	0.142354	ENSG00000080839.12
ENSG00000135845.10	0.142353	ENSG00000229816.1
ENSG00000230629.2	0.142353	ENSG00000263266.2
ENSG00000223622.2	0.142352	ENSG00000241146.1
ENSG00000211839.1	0.142351	ENSG00000211886.1
ENSG00000100029.18	0.14235	ENSG00000114767.7
ENSG00000071082.11	0.142348	ENSG00000156467.10
ENSG00000130935.10	0.142347	ENSG00000131748.16
ENSG00000111445.14	0.142346	ENSG00000112118.20
ENSG00000153107.13	0.142343	ENSG00000170515.14
ENSG00000129562.11	0.142342	ENSG00000198856.13
ENSG00000009844.16	0.142341	ENSG00000146476.11
ENSG00000139746.16	0.14234	ENSG00000153560.12
ENSG00000090512.12	0.142338	ENSG00000275170.1
ENSG00000113946.4	0.142337	ENSG00000184601.11
ENSG00000075856.12	0.142336	ENSG00000140259.7
ENSG00000101162.4	0.142334	ENSG00000169313.10
ENSG00000104660.19	0.142333	ENSG00000104671.8
ENSG00000100239.16	0.142333	ENSG00000184381.20
ENSG00000277438.1	0.142333	ENSG00000279516.2
ENSG00000162961.14	0.142332	ENSG00000253719.4
ENSG00000141469.18	0.142327	ENSG00000171960.12
ENSG00000151033.10	0.142323	ENSG00000222030.1
ENSG00000181007.9	0.142321	ENSG00000196437.12
ENSG00000223381.2	0.142321	ENSG00000249128.1
ENSG00000115993.13	0.14232	ENSG00000236320.4
ENSG00000116288.13	0.142317	ENSG00000221983.8
ENSG00000120539.15	0.142316	ENSG00000120802.14
ENSG00000235470.5	0.142316	ENSG00000259459.6
ENSG00000105679.9	0.142316	ENSG00000260125.2
ENSG00000041357.16	0.142315	ENSG00000165672.7
ENSG00000249767.1	0.142315	ENSG00000278505.5
ENSG00000231422.2	0.14231	ENSG00000280989.2
ENSG00000136448.13	0.142307	ENSG00000164885.13
ENSG00000226695.1	0.142306	ENSG00000260762.1
ENSG00000156876.10	0.142304	ENSG00000281344.1
ENSG00000125384.7	0.142303	ENSG00000220867.1
ENSG00000197919.6	0.142301	ENSG00000213652.3
ENSG00000220749.4	0.1423	ENSG00000225573.4
ENSG00000229537.7	0.142298	ENSG00000237579.3
ENSG00000213014.3	0.142297	ENSG00000240870.2
ENSG00000127423.11	0.142294	ENSG00000203760.9
ENSG00000005889.16	0.142294	ENSG00000270641.1
ENSG00000163468.15	0.142293	ENSG00000175792.12
ENSG00000250814.3	0.142293	ENSG00000261122.6
ENSG00000237128.1	0.142288	ENSG00000238212.3
ENSG00000232814.2	0.142281	ENSG00000236980.10
ENSG00000131470.15	0.14228	ENSG00000165244.7
ENSG00000201942.1	0.142279	ENSG00000229992.1
ENSG00000051180.17	0.142276	ENSG00000128708.13
ENSG00000234435.3	0.142276	ENSG00000256661.1
ENSG00000249616.1	0.142276	ENSG00000265934.1
ENSG00000101057.16	0.142274	ENSG00000138092.11
ENSG00000235984.5	0.142274	ENSG00000237136.8
ENSG00000128524.5	0.142273	ENSG00000164919.11
ENSG00000224933.2	0.142273	ENSG00000264315.1
ENSG00000162598.13	0.142271	ENSG00000260427.1
ENSG00000225573.4	0.142269	ENSG00000242445.1
ENSG00000164091.12	0.142269	ENSG00000259956.2
ENSG00000187791.13	0.142268	ENSG00000230970.4
ENSG00000187010.21	0.142263	ENSG00000215811.6
ENSG00000229638.1	0.142262	ENSG00000230897.1
ENSG00000090013.11	0.142262	ENSG00000244734.4
ENSG00000199364.1	0.14226	ENSG00000222844.1
ENSG00000155269.12	0.14226	ENSG00000267909.3
ENSG00000094755.17	0.142258	ENSG00000197953.6
ENSG00000166509.12	0.142254	ENSG00000229437.2
ENSG00000113734.18	0.142251	ENSG00000167272.11
ENSG00000187689.10	0.142248	ENSG00000213384.2
ENSG00000152464.15	0.142246	ENSG00000241127.8
ENSG00000183298.5	0.142245	ENSG00000214485.6
ENSG00000101138.12	0.142244	ENSG00000149313.11
ENSG00000138182.15	0.142242	ENSG00000163535.18
ENSG00000229091.3	0.142239	ENSG00000249264.1
ENSG00000163251.4	0.142238	ENSG00000196517.13
ENSG00000109101.8	0.142237	ENSG00000135374.11
ENSG00000064102.15	0.142236	ENSG00000082516.9
ENSG00000092470.12	0.142236	ENSG00000138092.11
ENSG00000231839.1	0.142236	ENSG00000237618.1
ENSG00000090621.15	0.142235	ENSG00000144381.18
ENSG00000136942.15	0.142234	ENSG00000138326.21
ENSG00000173826.15	0.142231	ENSG00000178394.5
ENSG00000136159.4	0.142229	ENSG00000157450.16
ENSG00000188674.11	0.142226	ENSG00000227128.5
ENSG00000188313.13	0.142226	ENSG00000282851.2
ENSG00000088832.18	0.142224	ENSG00000198225.5
ENSG00000130731.16	0.142223	ENSG00000167272.11
ENSG00000170271.11	0.142223	ENSG00000215811.6
ENSG00000222208.1	0.142222	ENSG00000252496.1
ENSG00000118193.12	0.142221	ENSG00000144395.18
ENSG00000115128.7	0.142218	ENSG00000277791.5
ENSG00000135241.17	0.142216	ENSG00000166181.13
ENSG00000134602.16	0.142216	ENSG00000198689.13
ENSG00000215124.2	0.14221	ENSG00000233167.1
ENSG00000227353.1	0.142209	ENSG00000230434.3
ENSG00000211834.1	0.142208	ENSG00000211859.1
ENSG00000085840.13	0.142207	ENSG00000166803.14
ENSG00000184445.12	0.142206	ENSG00000189057.11
ENSG00000139620.13	0.142205	ENSG00000152944.9
ENSG00000053372.5	0.142205	ENSG00000164163.11
ENSG00000196365.12	0.142205	ENSG00000203737.5
ENSG00000158473.8	0.142204	ENSG00000197629.6
ENSG00000117399.14	0.142203	ENSG00000175216.15
ENSG00000115128.7	0.142202	ENSG00000135940.7
ENSG00000139714.12	0.142202	ENSG00000185019.17
ENSG00000223358.5	0.142201	ENSG00000259691.2
ENSG00000234777.3	0.142197	ENSG00000254930.1
ENSG00000154917.11	0.142191	ENSG00000197721.17
ENSG00000101057.16	0.142189	ENSG00000167513.9
ENSG00000101868.13	0.142187	ENSG00000131153.9
ENSG00000116039.13	0.142184	ENSG00000183111.12
ENSG00000259361.7	0.142184	ENSG00000274469.2
ENSG00000227128.5	0.142183	ENSG00000248464.1
ENSG00000237128.1	0.142178	ENSG00000259459.6
ENSG00000147679.12	0.142172	ENSG00000166133.18
ENSG00000138092.11	0.142172	ENSG00000184445.12
ENSG00000091651.9	0.14217	ENSG00000172331.12
ENSG00000229537.7	0.142169	ENSG00000256661.1
ENSG00000231531.5	0.142168	ENSG00000238285.1
ENSG00000196243.5	0.142165	ENSG00000280776.2
ENSG00000147676.14	0.142164	ENSG00000168079.17
ENSG00000167080.9	0.142164	ENSG00000266729.5
ENSG00000071539.14	0.142162	ENSG00000113368.12
ENSG00000136522.14	0.142156	ENSG00000198258.11
ENSG00000179460.5	0.142152	ENSG00000224403.1
ENSG00000197595.4	0.14215	ENSG00000223361.5
ENSG00000013306.16	0.142145	ENSG00000099804.9
ENSG00000188095.6	0.142145	ENSG00000248197.1
ENSG00000196735.13	0.142142	ENSG00000224796.1
ENSG00000145309.6	0.14214	ENSG00000214607.2
ENSG00000137216.19	0.142135	ENSG00000188554.15
ENSG00000170523.3	0.142135	ENSG00000233576.1
ENSG00000249534.2	0.142135	ENSG00000261082.1
ENSG00000225179.2	0.142134	ENSG00000229537.7
ENSG00000080839.12	0.142133	ENSG00000174371.17
ENSG00000241098.1	0.142133	ENSG00000258979.3
ENSG00000063854.13	0.14213	ENSG00000198876.13
ENSG00000224851.2	0.142128	ENSG00000278214.1
ENSG00000187650.4	0.142127	ENSG00000219626.9
ENSG00000198876.13	0.142126	ENSG00000204010.3
ENSG00000197919.6	0.142125	ENSG00000214288.4
ENSG00000129221.16	0.142125	ENSG00000237136.8
ENSG00000250693.2	0.142123	ENSG00000270793.1
ENSG00000117385.16	0.142121	ENSG00000204560.10
ENSG00000135446.17	0.142119	ENSG00000149929.16
ENSG00000136842.14	0.142119	ENSG00000188175.10
ENSG00000133119.13	0.142116	ENSG00000146670.10
ENSG00000132432.14	0.142115	ENSG00000165502.7
ENSG00000164902.14	0.142114	ENSG00000165512.5
ENSG00000205609.13	0.142114	ENSG00000233830.2
ENSG00000089234.16	0.142112	ENSG00000177981.11
ENSG00000111785.21	0.14211	ENSG00000145246.14
ENSG00000170145.5	0.142107	ENSG00000183309.12
ENSG00000127184.13	0.142102	ENSG00000183648.11
ENSG00000018280.17	0.142101	ENSG00000204103.4
ENSG00000138092.11	0.142098	ENSG00000153044.10
ENSG00000085840.13	0.142097	ENSG00000088325.16
ENSG00000149016.16	0.142095	ENSG00000266967.7
ENSG00000105393.16	0.142092	ENSG00000124172.10
ENSG00000121621.7	0.142092	ENSG00000169679.15
ENSG00000099804.9	0.14209	ENSG00000115993.13
ENSG00000170604.5	0.142089	ENSG00000196476.12
ENSG00000101057.16	0.142086	ENSG00000111206.13
ENSG00000134690.11	0.142086	ENSG00000171241.9
ENSG00000165672.7	0.142086	ENSG00000177479.20
ENSG00000231929.2	0.142086	ENSG00000238059.1
ENSG00000238212.3	0.142086	ENSG00000271723.5
ENSG00000070814.22	0.142085	ENSG00000105676.14
ENSG00000143543.15	0.142085	ENSG00000172428.11
ENSG00000125503.13	0.142084	ENSG00000182087.14
ENSG00000131174.7	0.142083	ENSG00000176340.4
ENSG00000124164.16	0.142081	ENSG00000124209.4
ENSG00000222844.1	0.14208	ENSG00000224933.2
ENSG00000108878.5	0.14208	ENSG00000235967.1
ENSG00000240708.2	0.142078	ENSG00000249383.2
ENSG00000000938.13	0.142076	ENSG00000172243.18
ENSG00000180879.14	0.142072	ENSG00000221983.8
ENSG00000149503.13	0.14207	ENSG00000154839.10
ENSG00000135373.13	0.142068	ENSG00000189320.9
ENSG00000231060.1	0.142066	ENSG00000254146.1
ENSG00000065183.16	0.142064	ENSG00000135775.14
ENSG00000154917.11	0.142058	ENSG00000206177.7
ENSG00000183298.5	0.142056	ENSG00000224631.4
ENSG00000130522.6	0.14205	ENSG00000151465.14
ENSG00000008394.13	0.142049	ENSG00000090382.7
ENSG00000231031.6	0.142049	ENSG00000233048.1
ENSG00000127564.17	0.142047	ENSG00000136824.19
ENSG00000124812.15	0.142047	ENSG00000236036.2
ENSG00000075131.10	0.142045	ENSG00000105011.9
ENSG00000225882.1	0.142045	ENSG00000256971.2
ENSG00000214288.4	0.142045	ENSG00000261319.1
ENSG00000125454.12	0.142044	ENSG00000160214.13
ENSG00000150637.9	0.142044	ENSG00000165929.13
ENSG00000141543.12	0.142043	ENSG00000165417.12
ENSG00000197465.14	0.142043	ENSG00000197993.9
ENSG00000102984.15	0.142043	ENSG00000274070.2
ENSG00000139613.12	0.14204	ENSG00000156304.15
ENSG00000163075.13	0.142036	ENSG00000223656.1
ENSG00000084734.9	0.142032	ENSG00000237159.6
ENSG00000171700.14	0.14203	ENSG00000176095.12
ENSG00000179115.11	0.142029	ENSG00000185085.2
ENSG00000235550.1	0.142029	ENSG00000236420.1
ENSG00000151239.14	0.142016	ENSG00000198612.11
ENSG00000211943.2	0.142012	ENSG00000211947.2
ENSG00000068079.8	0.142011	ENSG00000115155.19
ENSG00000108506.13	0.142007	ENSG00000189091.13
ENSG00000154478.4	0.142005	ENSG00000217811.1
ENSG00000221628.1	0.142005	ENSG00000237691.1
ENSG00000237159.6	0.142005	ENSG00000243658.1
ENSG00000250585.3	0.142002	ENSG00000251504.1
ENSG00000101412.13	0.142001	ENSG00000174371.17
ENSG00000073111.14	0.142	ENSG00000135913.11
ENSG00000127337.7	0.141996	ENSG00000153044.10
ENSG00000211662.2	0.14199	ENSG00000240382.3
ENSG00000115946.8	0.141989	ENSG00000162851.8
ENSG00000065328.17	0.141985	ENSG00000135913.11
ENSG00000211648.2	0.141977	ENSG00000211652.2
ENSG00000086598.11	0.141976	ENSG00000129128.13
ENSG00000240708.2	0.141976	ENSG00000261154.1
ENSG00000175334.8	0.141973	ENSG00000182087.14
ENSG00000173660.12	0.141972	ENSG00000188612.12
ENSG00000198336.9	0.14197	ENSG00000204010.3
ENSG00000076382.17	0.141967	ENSG00000089685.15
ENSG00000103423.14	0.141963	ENSG00000165689.17
ENSG00000157450.16	0.141963	ENSG00000198612.11
ENSG00000086232.13	0.141961	ENSG00000118689.15
ENSG00000007306.15	0.14196	ENSG00000184809.13
ENSG00000211864.2	0.14196	ENSG00000211881.1
ENSG00000228502.1	0.141958	ENSG00000242445.1
ENSG00000111445.14	0.141954	ENSG00000138160.7
ENSG00000211859.1	0.141953	ENSG00000278661.1
ENSG00000173335.5	0.141952	ENSG00000260598.1
ENSG00000211847.1	0.141945	ENSG00000211886.1
ENSG00000199364.1	0.141944	ENSG00000239200.1
ENSG00000134690.11	0.141943	ENSG00000163535.18
ENSG00000123737.13	0.141942	ENSG00000138658.16
ENSG00000123384.14	0.141941	ENSG00000197249.14
ENSG00000172238.6	0.141941	ENSG00000232885.2
ENSG00000091651.9	0.14194	ENSG00000159259.8
ENSG00000112312.10	0.141937	ENSG00000136982.6
ENSG00000099849.15	0.141936	ENSG00000163214.21
ENSG00000127564.17	0.141934	ENSG00000188312.14
ENSG00000013561.18	0.141934	ENSG00000259151.2
ENSG00000143507.18	0.141931	ENSG00000170881.5
ENSG00000011426.11	0.141928	ENSG00000140534.14
ENSG00000213014.3	0.141927	ENSG00000234485.5
ENSG00000120563.10	0.141926	ENSG00000235202.2
ENSG00000214062.5	0.141926	ENSG00000244753.2
ENSG00000128524.5	0.141925	ENSG00000131174.7
ENSG00000063854.13	0.141925	ENSG00000145335.17
ENSG00000119596.18	0.141922	ENSG00000168175.15
ENSG00000167272.11	0.141921	ENSG00000253251.3
ENSG00000185247.15	0.141919	ENSG00000265758.1
ENSG00000197345.13	0.141914	ENSG00000232112.3
ENSG00000131408.15	0.141913	ENSG00000188315.8
ENSG00000092470.12	0.141911	ENSG00000205208.5
ENSG00000259284.2	0.141911	ENSG00000259686.1
ENSG00000249616.1	0.141911	ENSG00000259944.1
ENSG00000220184.2	0.14191	ENSG00000267513.3
ENSG00000253314.7	0.141909	ENSG00000256925.3
ENSG00000250730.2	0.141909	ENSG00000264315.1
ENSG00000182544.9	0.1419	ENSG00000213064.10
ENSG00000075340.23	0.141898	ENSG00000166268.11
ENSG00000134058.12	0.141894	ENSG00000172239.14
ENSG00000104267.10	0.141894	ENSG00000213088.12
ENSG00000111796.4	0.141893	ENSG00000117281.16
ENSG00000215881.3	0.141892	ENSG00000250814.3
ENSG00000213281.5	0.141892	ENSG00000255200.1
ENSG00000132635.17	0.141888	ENSG00000215305.10
ENSG00000149136.9	0.141884	ENSG00000173786.17
ENSG00000103534.17	0.141882	ENSG00000143416.21
ENSG00000234766.2	0.141882	ENSG00000250888.1
ENSG00000223381.2	0.141878	ENSG00000234777.3
ENSG00000119574.13	0.141875	ENSG00000152464.15
ENSG00000219451.3	0.141872	ENSG00000239559.2
ENSG00000116209.12	0.14187	ENSG00000166197.17
ENSG00000136897.8	0.14187	ENSG00000179933.6
ENSG00000174225.15	0.141869	ENSG00000189377.9
ENSG00000115464.15	0.141868	ENSG00000196323.14
ENSG00000179085.8	0.141867	ENSG00000221983.8
ENSG00000215124.2	0.141867	ENSG00000236420.1
ENSG00000145354.12	0.141862	ENSG00000198858.10
ENSG00000115459.18	0.141856	ENSG00000205339.10
ENSG00000215562.2	0.141856	ENSG00000259944.1
ENSG00000100632.11	0.141853	ENSG00000119705.10
ENSG00000213553.4	0.141851	ENSG00000214485.6
ENSG00000128510.12	0.14185	ENSG00000273032.3
ENSG00000104979.9	0.141844	ENSG00000198258.11
ENSG00000255549.2	0.141843	ENSG00000266729.5
ENSG00000160993.4	0.141837	ENSG00000275052.5
ENSG00000136944.19	0.141836	ENSG00000230645.2
ENSG00000259151.2	0.141836	ENSG00000282977.1
ENSG00000227860.1	0.141834	ENSG00000242070.1
ENSG00000124207.17	0.141833	ENSG00000142945.13
ENSG00000226059.2	0.141833	ENSG00000261749.3
ENSG00000166987.15	0.141832	ENSG00000220205.9
ENSG00000222585.1	0.141832	ENSG00000222952.1
ENSG00000225882.1	0.14183	ENSG00000237579.3
ENSG00000211858.1	0.141829	ENSG00000211888.2
ENSG00000187650.4	0.141825	ENSG00000227057.10
ENSG00000111796.4	0.141824	ENSG00000143185.4
ENSG00000100226.16	0.141823	ENSG00000119900.9
ENSG00000104267.10	0.141823	ENSG00000137198.10
ENSG00000197454.2	0.141823	ENSG00000226191.3
ENSG00000236081.1	0.141822	ENSG00000275239.4
ENSG00000080839.12	0.141819	ENSG00000113368.12
ENSG00000136997.21	0.141819	ENSG00000141384.13
ENSG00000201121.1	0.141818	ENSG00000213782.7
ENSG00000101280.8	0.141818	ENSG00000235910.2
ENSG00000116266.11	0.141815	ENSG00000144744.17
ENSG00000125740.14	0.141814	ENSG00000175567.11
ENSG00000089685.15	0.141813	ENSG00000122952.17
ENSG00000145337.5	0.141813	ENSG00000182552.15
ENSG00000224382.2	0.141813	ENSG00000256193.6
ENSG00000070476.15	0.141808	ENSG00000136802.12
ENSG00000120563.10	0.141807	ENSG00000225657.2
ENSG00000110148.10	0.141803	ENSG00000144820.8
ENSG00000142731.11	0.141803	ENSG00000168496.4
ENSG00000227233.1	0.141803	ENSG00000227659.1
ENSG00000006634.8	0.141798	ENSG00000172115.9
ENSG00000135747.11	0.141796	ENSG00000197472.15
ENSG00000131469.15	0.141792	ENSG00000138326.21
ENSG00000116521.11	0.141792	ENSG00000227057.10
ENSG00000234300.1	0.141789	ENSG00000237880.2
ENSG00000047315.17	0.141788	ENSG00000144827.9
ENSG00000136522.14	0.141787	ENSG00000150316.12
ENSG00000116830.12	0.141786	ENSG00000134574.12
ENSG00000088812.18	0.141785	ENSG00000119487.17
ENSG00000004897.12	0.141785	ENSG00000139620.13
ENSG00000229954.1	0.141782	ENSG00000234886.1
ENSG00000108179.14	0.14178	ENSG00000137310.12
ENSG00000106609.16	0.141779	ENSG00000152127.9
ENSG00000166455.14	0.141778	ENSG00000259557.2
ENSG00000151725.12	0.141777	ENSG00000162062.15
ENSG00000124444.16	0.141776	ENSG00000186130.5
ENSG00000065328.17	0.141774	ENSG00000144395.18
ENSG00000237205.1	0.141774	ENSG00000250517.2
ENSG00000186834.4	0.141773	ENSG00000204388.7
ENSG00000108064.11	0.14177	ENSG00000176396.11
ENSG00000133028.12	0.141766	ENSG00000219200.12
ENSG00000115350.12	0.141765	ENSG00000170310.15
ENSG00000265758.1	0.141764	ENSG00000266952.2
ENSG00000187689.10	0.141762	ENSG00000228740.3
ENSG00000118900.15	0.141759	ENSG00000174574.16
ENSG00000123349.15	0.141759	ENSG00000178449.9
ENSG00000178700.9	0.141759	ENSG00000182004.13
ENSG00000165506.15	0.141755	ENSG00000176236.6
ENSG00000145649.8	0.141755	ENSG00000197057.10
ENSG00000126756.12	0.141755	ENSG00000197756.10
ENSG00000133275.16	0.141753	ENSG00000187257.16
ENSG00000059378.13	0.141752	ENSG00000138035.15
ENSG00000124172.10	0.141751	ENSG00000173660.12
ENSG00000131153.9	0.14175	ENSG00000138160.7
ENSG00000257164.5	0.14175	ENSG00000283314.1
ENSG00000211836.1	0.141749	ENSG00000211856.1
ENSG00000211839.1	0.141747	ENSG00000211883.1
ENSG00000106006.6	0.141747	ENSG00000254369.6
ENSG00000162598.13	0.141744	ENSG00000263878.2
ENSG00000054611.14	0.141743	ENSG00000167632.18
ENSG00000011426.11	0.141743	ENSG00000168393.13
ENSG00000117394.24	0.141742	ENSG00000163251.4
ENSG00000160551.12	0.141742	ENSG00000198700.10
ENSG00000163499.12	0.141736	ENSG00000260598.1
ENSG00000103995.14	0.141735	ENSG00000171320.15
ENSG00000101850.13	0.141731	ENSG00000109101.8
ENSG00000211893.4	0.14173	ENSG00000243290.3
ENSG00000178502.6	0.14173	ENSG00000243927.6
ENSG00000105701.16	0.141724	ENSG00000153574.9
ENSG00000211864.2	0.14172	ENSG00000211883.1
ENSG00000188582.10	0.141719	ENSG00000215811.6
ENSG00000188095.6	0.141716	ENSG00000264345.2
ENSG00000219669.1	0.141715	ENSG00000230223.8
ENSG00000178394.5	0.141715	ENSG00000232307.1
ENSG00000221333.1	0.141713	ENSG00000239959.1
ENSG00000042429.12	0.141712	ENSG00000207508.1
ENSG00000230434.3	0.141711	ENSG00000261210.8
ENSG00000171320.15	0.14171	ENSG00000196678.14
ENSG00000006652.15	0.141709	ENSG00000125968.9
ENSG00000143079.15	0.141709	ENSG00000143653.10
ENSG00000131931.8	0.141709	ENSG00000196365.12
ENSG00000112146.17	0.141708	ENSG00000137216.19
ENSG00000218089.1	0.141707	ENSG00000236407.1
ENSG00000090013.11	0.141706	ENSG00000145423.5
ENSG00000080345.18	0.141705	ENSG00000092470.12
ENSG00000005238.20	0.141699	ENSG00000144959.11
ENSG00000135185.12	0.141698	ENSG00000223584.1
ENSG00000099624.8	0.141697	ENSG00000163479.14
ENSG00000189280.3	0.141696	ENSG00000227471.9
ENSG00000179886.6	0.141695	ENSG00000196476.12
ENSG00000178982.10	0.141691	ENSG00000227063.5
ENSG00000256925.3	0.141689	ENSG00000267909.3
ENSG00000176635.18	0.141684	ENSG00000227117.6
ENSG00000010295.20	0.14168	ENSG00000213983.12
ENSG00000155093.19	0.14168	ENSG00000233369.7
ENSG00000053372.5	0.141677	ENSG00000114767.7
ENSG00000080345.18	0.141677	ENSG00000188312.14
ENSG00000170860.4	0.141677	ENSG00000205155.8
ENSG00000120137.7	0.141675	ENSG00000197951.10
ENSG00000204252.14	0.141663	ENSG00000204257.15
ENSG00000227353.1	0.14166	ENSG00000241367.1
ENSG00000215846.6	0.141659	ENSG00000227284.2
ENSG00000020181.18	0.141655	ENSG00000137177.20
ENSG00000211849.1	0.141653	ENSG00000211857.1
ENSG00000158828.8	0.141652	ENSG00000172671.20
ENSG00000107938.18	0.141648	ENSG00000122882.11
ENSG00000150637.9	0.141647	ENSG00000155158.20
ENSG00000076650.7	0.141646	ENSG00000105726.17
ENSG00000149654.11	0.141646	ENSG00000173728.11
ENSG00000115368.10	0.141643	ENSG00000118246.14
ENSG00000100815.12	0.141643	ENSG00000167635.12
ENSG00000155962.13	0.141643	ENSG00000181788.4
ENSG00000213253.5	0.141643	ENSG00000224858.5
ENSG00000182533.7	0.141643	ENSG00000233771.2
ENSG00000164168.8	0.141641	ENSG00000179933.6
ENSG00000260094.1	0.141639	ENSG00000270793.1
ENSG00000149100.13	0.141637	ENSG00000197345.13
ENSG00000088002.12	0.141636	ENSG00000175785.13
ENSG00000235221.3	0.141635	ENSG00000248131.6
ENSG00000215498.9	0.141634	ENSG00000277975.1
ENSG00000161800.13	0.141631	ENSG00000164611.13
ENSG00000134827.8	0.141629	ENSG00000204936.10
ENSG00000119487.17	0.141623	ENSG00000204209.13
ENSG00000100580.8	0.141622	ENSG00000166439.6
ENSG00000134419.15	0.141621	ENSG00000166441.13
ENSG00000211846.1	0.14162	ENSG00000211873.1
ENSG00000136824.19	0.141617	ENSG00000156876.10
ENSG00000214062.5	0.141613	ENSG00000214835.3
ENSG00000105447.13	0.141611	ENSG00000121057.13
ENSG00000123908.12	0.141609	ENSG00000158195.11
ENSG00000090512.12	0.141606	ENSG00000227000.2
ENSG00000111775.3	0.141605	ENSG00000183617.5
ENSG00000113558.19	0.141602	ENSG00000136448.13
ENSG00000128059.8	0.1416	ENSG00000136997.21
ENSG00000229240.9	0.141596	ENSG00000265843.3
ENSG00000166797.11	0.141595	ENSG00000170860.4
ENSG00000049323.16	0.141592	ENSG00000115107.20
ENSG00000100410.8	0.141591	ENSG00000184983.11
ENSG00000233167.1	0.141591	ENSG00000235289.1
ENSG00000138160.7	0.141586	ENSG00000162062.15
ENSG00000100883.13	0.141585	ENSG00000184432.11
ENSG00000007968.7	0.141583	ENSG00000185480.12
ENSG00000173933.21	0.141582	ENSG00000239306.5
ENSG00000120094.9	0.141578	ENSG00000251433.1
ENSG00000116198.14	0.141576	ENSG00000151148.14
ENSG00000086232.13	0.141575	ENSG00000164068.16
ENSG00000186716.21	0.141571	ENSG00000236794.5
ENSG00000103995.14	0.14157	ENSG00000184792.16
ENSG00000213442.5	0.141567	ENSG00000213553.4
ENSG00000112759.19	0.141566	ENSG00000128050.9
ENSG00000188393.9	0.141565	ENSG00000256061.7
ENSG00000237523.2	0.141565	ENSG00000261122.6
ENSG00000127586.17	0.141564	ENSG00000139734.19
ENSG00000249850.1	0.141563	ENSG00000254884.1
ENSG00000211838.1	0.14156	ENSG00000211873.1
ENSG00000092470.12	0.141558	ENSG00000163781.14
ENSG00000110148.10	0.141558	ENSG00000179676.7
ENSG00000124098.10	0.141558	ENSG00000204613.11
ENSG00000076382.17	0.141555	ENSG00000140451.13
ENSG00000240152.2	0.141551	ENSG00000280580.1
ENSG00000254656.3	0.14155	ENSG00000261348.2
ENSG00000014123.10	0.141549	ENSG00000112282.18
ENSG00000105640.13	0.141548	ENSG00000177600.9
ENSG00000235690.2	0.141547	ENSG00000249352.4
ENSG00000071539.14	0.141546	ENSG00000171241.9
ENSG00000135211.6	0.141546	ENSG00000181610.13
ENSG00000123349.15	0.141546	ENSG00000196072.12
ENSG00000230611.1	0.141545	ENSG00000241367.1
ENSG00000122958.15	0.141544	ENSG00000172586.8
ENSG00000160185.15	0.141542	ENSG00000163519.14
ENSG00000093009.11	0.141541	ENSG00000133119.13
ENSG00000103995.14	0.141534	ENSG00000168496.4
ENSG00000206759.1	0.141533	ENSG00000240002.1
ENSG00000150779.12	0.141532	ENSG00000182004.13
ENSG00000229638.1	0.141532	ENSG00000234782.3
ENSG00000116830.12	0.141527	ENSG00000121152.10
ENSG00000138160.7	0.141527	ENSG00000166803.14
ENSG00000008438.5	0.141526	ENSG00000134827.8
ENSG00000112855.17	0.141526	ENSG00000213799.13
ENSG00000259108.3	0.141522	ENSG00000259691.2
ENSG00000244247.2	0.14152	ENSG00000271723.5
ENSG00000177728.17	0.141518	ENSG00000198198.17
ENSG00000136888.8	0.141515	ENSG00000162385.11
ENSG00000124571.18	0.141513	ENSG00000148843.15
ENSG00000112118.20	0.141509	ENSG00000138160.7
ENSG00000196243.5	0.141508	ENSG00000225269.3
ENSG00000102010.15	0.141507	ENSG00000102837.7
ENSG00000109805.10	0.141507	ENSG00000151725.12
ENSG00000075336.12	0.141506	ENSG00000104442.10
ENSG00000232610.1	0.141506	ENSG00000282872.2
ENSG00000006652.15	0.141502	ENSG00000186130.5
ENSG00000168539.4	0.141502	ENSG00000198768.11
ENSG00000177143.5	0.141499	ENSG00000259944.1
ENSG00000234984.1	0.141498	ENSG00000251291.2
ENSG00000168876.9	0.141495	ENSG00000213799.13
ENSG00000163586.10	0.141492	ENSG00000237159.6
ENSG00000167459.17	0.141491	ENSG00000282872.2
ENSG00000023734.11	0.141489	ENSG00000084463.8
ENSG00000223993.2	0.141488	ENSG00000257756.6
ENSG00000171241.9	0.141486	ENSG00000184445.12
ENSG00000107290.14	0.141484	ENSG00000149308.17
ENSG00000070814.22	0.141484	ENSG00000188976.11
ENSG00000185519.9	0.141482	ENSG00000224711.2
ENSG00000110887.8	0.141482	ENSG00000230970.4
ENSG00000232100.1	0.14148	ENSG00000233047.7
ENSG00000156970.13	0.141479	ENSG00000184661.14
ENSG00000197721.17	0.141479	ENSG00000205639.12
ENSG00000237880.2	0.141479	ENSG00000258098.2
ENSG00000143297.19	0.141478	ENSG00000197385.6
ENSG00000149516.14	0.141476	ENSG00000198829.6
ENSG00000176101.12	0.141476	ENSG00000215612.8
ENSG00000065328.17	0.141475	ENSG00000136982.6
ENSG00000198931.11	0.141473	ENSG00000221983.8
ENSG00000230434.3	0.141473	ENSG00000260726.2
ENSG00000100162.15	0.141472	ENSG00000129173.13
ENSG00000011426.11	0.14147	ENSG00000065328.17
ENSG00000248528.1	0.141465	ENSG00000259944.1
ENSG00000235470.5	0.141461	ENSG00000254486.1
ENSG00000225128.1	0.141459	ENSG00000237460.3
ENSG00000117751.18	0.141458	ENSG00000136897.8
ENSG00000200156.1	0.141458	ENSG00000201098.1
ENSG00000122952.17	0.141454	ENSG00000164104.12
ENSG00000175592.9	0.141452	ENSG00000179388.9
ENSG00000231749.3	0.141448	ENSG00000258527.1
ENSG00000103569.10	0.141445	ENSG00000197405.8
ENSG00000111802.14	0.141444	ENSG00000124541.7
ENSG00000118246.14	0.141444	ENSG00000136718.10
ENSG00000112599.9	0.141444	ENSG00000172273.13
ENSG00000172466.16	0.141442	ENSG00000179918.19
ENSG00000067048.17	0.141438	ENSG00000183943.6
ENSG00000234782.3	0.141435	ENSG00000240914.1
ENSG00000013573.17	0.141433	ENSG00000183763.9
ENSG00000076924.12	0.141432	ENSG00000169718.18
ENSG00000070761.8	0.141431	ENSG00000129990.15
ENSG00000214819.2	0.141431	ENSG00000238059.1
ENSG00000168434.13	0.141429	ENSG00000197982.14
ENSG00000122696.14	0.141428	ENSG00000122741.16
ENSG00000171552.14	0.141428	ENSG00000181788.4
ENSG00000213442.5	0.141427	ENSG00000236552.2
ENSG00000105669.14	0.141426	ENSG00000181418.8
ENSG00000089289.16	0.141426	ENSG00000186376.15
ENSG00000075142.14	0.141423	ENSG00000172828.13
ENSG00000174672.16	0.141422	ENSG00000229217.1
ENSG00000159479.17	0.14142	ENSG00000204370.13
ENSG00000237799.2	0.14142	ENSG00000259462.3
ENSG00000215003.4	0.141415	ENSG00000224094.1
ENSG00000224851.2	0.141413	ENSG00000261348.2
ENSG00000104299.15	0.141412	ENSG00000120526.12
ENSG00000211833.1	0.141409	ENSG00000211842.1
ENSG00000113763.12	0.141408	ENSG00000249279.6
ENSG00000189377.9	0.141404	ENSG00000200488.1
ENSG00000113492.14	0.141403	ENSG00000175329.13
ENSG00000094755.17	0.1414	ENSG00000163207.7
ENSG00000122257.20	0.141395	ENSG00000159479.17
ENSG00000089289.16	0.141393	ENSG00000131269.19
ENSG00000142655.13	0.141393	ENSG00000241127.8
ENSG00000259361.7	0.141392	ENSG00000265758.1
ENSG00000227802.1	0.141391	ENSG00000236420.1
ENSG00000232790.3	0.141389	ENSG00000264345.2
ENSG00000169006.7	0.141388	ENSG00000271723.5
ENSG00000127564.17	0.141385	ENSG00000185480.12
ENSG00000172482.5	0.141385	ENSG00000236651.1
ENSG00000127423.11	0.141382	ENSG00000138658.16
ENSG00000242399.1	0.141382	ENSG00000252553.1
ENSG00000186543.7	0.14138	ENSG00000268964.3
ENSG00000158477.7	0.141379	ENSG00000158481.13
ENSG00000076003.5	0.141377	ENSG00000165244.7
ENSG00000111639.8	0.141376	ENSG00000111669.15
ENSG00000225573.4	0.141376	ENSG00000228502.1
ENSG00000134690.11	0.141375	ENSG00000183856.11
ENSG00000057593.14	0.141374	ENSG00000227128.5
ENSG00000232610.1	0.141374	ENSG00000256614.1
ENSG00000233048.1	0.141372	ENSG00000265758.1
ENSG00000227284.2	0.141372	ENSG00000283740.1
ENSG00000211842.1	0.14137	ENSG00000211884.1
ENSG00000130544.12	0.141369	ENSG00000142556.19
ENSG00000184601.11	0.141366	ENSG00000237380.7
ENSG00000116157.6	0.141365	ENSG00000117691.10
ENSG00000080819.9	0.141365	ENSG00000148218.16
ENSG00000090013.11	0.141364	ENSG00000168785.8
ENSG00000101361.17	0.141363	ENSG00000125454.12
ENSG00000106588.12	0.141361	ENSG00000235262.1
ENSG00000112983.18	0.14136	ENSG00000164366.4
ENSG00000254344.3	0.14136	ENSG00000280776.2
ENSG00000100151.16	0.141356	ENSG00000265527.1
ENSG00000124172.10	0.141347	ENSG00000127184.13
ENSG00000006652.15	0.141344	ENSG00000185883.12
ENSG00000116221.15	0.141339	ENSG00000116649.10
ENSG00000092201.10	0.141336	ENSG00000177352.10
ENSG00000222030.1	0.141336	ENSG00000232650.6
ENSG00000159086.15	0.141331	ENSG00000205581.11
ENSG00000196365.12	0.14133	ENSG00000228097.1
ENSG00000241367.1	0.141328	ENSG00000270793.1
ENSG00000141858.12	0.141323	ENSG00000166889.14
ENSG00000168143.9	0.141319	ENSG00000254154.8
ENSG00000184601.11	0.141319	ENSG00000283324.1
ENSG00000225105.2	0.141316	ENSG00000241098.1
ENSG00000155897.10	0.141315	ENSG00000249751.4
ENSG00000100220.12	0.141312	ENSG00000179115.11
ENSG00000076382.17	0.14131	ENSG00000149636.16
ENSG00000170279.3	0.141307	ENSG00000170516.17
ENSG00000274252.1	0.141306	ENSG00000282911.1
ENSG00000231516.3	0.141302	ENSG00000248998.2
ENSG00000162399.9	0.1413	ENSG00000256750.2
ENSG00000227630.4	0.141298	ENSG00000254417.1
ENSG00000114166.8	0.141297	ENSG00000115993.13
ENSG00000158828.8	0.141295	ENSG00000170315.14
ENSG00000235202.2	0.141294	ENSG00000261636.2
ENSG00000090061.17	0.141293	ENSG00000232373.2
ENSG00000134539.17	0.14129	ENSG00000270379.6
ENSG00000147403.18	0.141289	ENSG00000147604.14
ENSG00000230375.1	0.141289	ENSG00000258710.8
ENSG00000234777.3	0.141288	ENSG00000249352.4
ENSG00000235690.2	0.141287	ENSG00000254507.2
ENSG00000166508.18	0.141286	ENSG00000183763.9
ENSG00000137216.19	0.141285	ENSG00000175931.13
ENSG00000101958.14	0.141279	ENSG00000174225.15
ENSG00000249128.1	0.141279	ENSG00000249160.4
ENSG00000111247.15	0.141278	ENSG00000112742.10
ENSG00000110887.8	0.141278	ENSG00000251433.1
ENSG00000068394.11	0.141277	ENSG00000185085.2
ENSG00000243316.7	0.141276	ENSG00000260492.3
ENSG00000184601.11	0.141271	ENSG00000198768.11
ENSG00000084774.14	0.14127	ENSG00000130204.13
ENSG00000159214.13	0.14127	ENSG00000175518.8
ENSG00000171163.16	0.141269	ENSG00000259151.2
ENSG00000104267.10	0.141265	ENSG00000197465.14
ENSG00000116830.12	0.141262	ENSG00000198554.12
ENSG00000154839.10	0.141258	ENSG00000163808.17
ENSG00000156802.13	0.141257	ENSG00000171848.16
ENSG00000229235.1	0.141256	ENSG00000234167.1
ENSG00000154309.9	0.141255	ENSG00000172482.5
ENSG00000205858.10	0.141249	ENSG00000233997.5
ENSG00000063854.13	0.141246	ENSG00000112146.17
ENSG00000230123.1	0.141246	ENSG00000248893.3
ENSG00000170231.16	0.141242	ENSG00000227528.6
ENSG00000132646.11	0.141237	ENSG00000166803.14
ENSG00000070476.15	0.141235	ENSG00000151148.14
ENSG00000178171.11	0.141233	ENSG00000236511.2
ENSG00000213568.4	0.14123	ENSG00000259550.2
ENSG00000053372.5	0.141228	ENSG00000150753.12
ENSG00000240708.2	0.141228	ENSG00000249160.4
ENSG00000084754.12	0.141227	ENSG00000105202.9
ENSG00000156150.9	0.141227	ENSG00000205667.3
ENSG00000115128.7	0.141225	ENSG00000130755.13
ENSG00000198758.11	0.141225	ENSG00000239699.1
ENSG00000207821.1	0.141221	ENSG00000248643.5
ENSG00000121211.8	0.141219	ENSG00000164087.8
ENSG00000126218.12	0.141218	ENSG00000166183.16
ENSG00000090512.12	0.141218	ENSG00000187889.13
ENSG00000211947.2	0.141218	ENSG00000239855.1
ENSG00000089685.15	0.141215	ENSG00000174371.17
ENSG00000135940.7	0.141213	ENSG00000174547.13
ENSG00000172809.13	0.14121	ENSG00000178982.10
ENSG00000010030.14	0.14121	ENSG00000187608.10
ENSG00000124508.17	0.141208	ENSG00000218283.2
ENSG00000162399.9	0.141208	ENSG00000225158.2
ENSG00000234782.3	0.141207	ENSG00000245205.3
ENSG00000121486.12	0.141204	ENSG00000173451.7
ENSG00000168367.11	0.141204	ENSG00000196273.8
ENSG00000211595.2	0.1412	ENSG00000240671.4
ENSG00000078967.13	0.141199	ENSG00000129480.13
ENSG00000105610.6	0.141194	ENSG00000196188.12
ENSG00000137310.12	0.14119	ENSG00000197451.12
ENSG00000255141.1	0.14119	ENSG00000259284.2
ENSG00000132780.17	0.141182	ENSG00000198554.12
ENSG00000197919.6	0.14118	ENSG00000235892.1
ENSG00000105993.15	0.141179	ENSG00000135241.17
ENSG00000080819.9	0.141179	ENSG00000197465.14
ENSG00000160179.19	0.141179	ENSG00000223262.1
ENSG00000146918.20	0.141178	ENSG00000171320.15
ENSG00000179460.5	0.141177	ENSG00000226059.2
ENSG00000231163.6	0.141173	ENSG00000258169.1
ENSG00000227947.2	0.141173	ENSG00000261122.6
ENSG00000009954.11	0.141168	ENSG00000049541.11
ENSG00000168497.5	0.141166	ENSG00000177324.14
ENSG00000231929.2	0.141164	ENSG00000249439.1
ENSG00000230866.2	0.141164	ENSG00000274469.2
ENSG00000128059.8	0.141163	ENSG00000141384.13
ENSG00000024526.17	0.141162	ENSG00000124207.17
ENSG00000147604.14	0.141162	ENSG00000180879.14
ENSG00000211842.1	0.141162	ENSG00000211860.1
ENSG00000143921.9	0.141161	ENSG00000159398.16
ENSG00000006059.4	0.141161	ENSG00000237806.1
ENSG00000199377.1	0.141161	ENSG00000264229.1
ENSG00000163584.18	0.141159	ENSG00000245849.8
ENSG00000068745.15	0.141158	ENSG00000092201.10
ENSG00000221325.1	0.141158	ENSG00000234059.1
ENSG00000199364.1	0.141158	ENSG00000260347.1
ENSG00000167757.14	0.141154	ENSG00000170454.6
ENSG00000254146.1	0.141154	ENSG00000259836.1
ENSG00000165046.13	0.141152	ENSG00000177606.8
ENSG00000237033.2	0.141151	ENSG00000267486.1
ENSG00000211859.1	0.14115	ENSG00000211863.1
ENSG00000104413.18	0.14115	ENSG00000249751.4
ENSG00000120563.10	0.14115	ENSG00000250888.1
ENSG00000047597.7	0.141149	ENSG00000171241.9
ENSG00000094916.16	0.141147	ENSG00000162607.13
ENSG00000111247.15	0.141146	ENSG00000156876.10
ENSG00000156467.10	0.141146	ENSG00000226525.5
ENSG00000103423.14	0.141145	ENSG00000126226.22
ENSG00000164488.12	0.141142	ENSG00000189280.3
ENSG00000100162.15	0.141138	ENSG00000153044.10
ENSG00000237880.2	0.141137	ENSG00000254930.1
ENSG00000142864.15	0.141136	ENSG00000148481.14
ENSG00000223608.1	0.141136	ENSG00000224832.2
ENSG00000185745.10	0.141132	ENSG00000196116.8
ENSG00000211943.2	0.14113	ENSG00000278196.3
ENSG00000050730.16	0.141129	ENSG00000077984.6
ENSG00000124164.16	0.141128	ENSG00000139620.13
ENSG00000154917.11	0.141127	ENSG00000184792.16
ENSG00000196273.8	0.141124	ENSG00000229240.9
ENSG00000117650.13	0.141123	ENSG00000162063.13
ENSG00000130176.8	0.141123	ENSG00000178776.5
ENSG00000178409.14	0.14112	ENSG00000196453.8
ENSG00000225999.1	0.141119	ENSG00000261316.1
ENSG00000125450.11	0.141118	ENSG00000145191.15
ENSG00000112599.9	0.141118	ENSG00000197181.12
ENSG00000086506.3	0.141116	ENSG00000105610.6
ENSG00000134917.10	0.141116	ENSG00000188910.8
ENSG00000231929.2	0.141115	ENSG00000244402.3
ENSG00000111665.12	0.141114	ENSG00000184661.14
ENSG00000217811.1	0.141114	ENSG00000251291.2
ENSG00000184792.16	0.141113	ENSG00000238269.9
ENSG00000166862.7	0.141112	ENSG00000231801.2
ENSG00000100297.16	0.141111	ENSG00000167900.12
ENSG00000075461.6	0.141106	ENSG00000077800.13
ENSG00000201801.1	0.141103	ENSG00000262074.7
ENSG00000196273.8	0.141101	ENSG00000226869.6
ENSG00000160818.17	0.1411	ENSG00000163528.13
ENSG00000076382.17	0.141096	ENSG00000135451.13
ENSG00000116830.12	0.141096	ENSG00000155561.15
ENSG00000166455.14	0.141094	ENSG00000243319.7
ENSG00000117650.13	0.141093	ENSG00000156970.13
ENSG00000174672.16	0.141093	ENSG00000198054.12
ENSG00000182004.13	0.141091	ENSG00000224877.4
ENSG00000133106.15	0.14109	ENSG00000163840.10
ENSG00000105393.16	0.141088	ENSG00000143543.15
ENSG00000106327.13	0.141086	ENSG00000116675.16
ENSG00000141699.11	0.141085	ENSG00000187257.16
ENSG00000249407.1	0.141085	ENSG00000283755.2
ENSG00000248958.2	0.141084	ENSG00000250894.1
ENSG00000011426.11	0.141081	ENSG00000091651.9
ENSG00000176884.16	0.14108	ENSG00000229373.9
ENSG00000053254.16	0.141078	ENSG00000119638.14
ENSG00000088035.18	0.141076	ENSG00000143919.15
ENSG00000139734.19	0.141076	ENSG00000156876.10
ENSG00000240254.2	0.141076	ENSG00000277027.1
ENSG00000128524.5	0.141074	ENSG00000277791.5
ENSG00000151748.15	0.141067	ENSG00000175215.11
ENSG00000229638.1	0.14106	ENSG00000241061.3
ENSG00000167791.14	0.141057	ENSG00000233441.6
ENSG00000103356.18	0.141053	ENSG00000124571.18
ENSG00000100632.11	0.141049	ENSG00000129559.13
ENSG00000094916.16	0.141049	ENSG00000135446.17
ENSG00000166793.13	0.141049	ENSG00000204010.3
ENSG00000226059.2	0.141048	ENSG00000268058.1
ENSG00000164122.9	0.141043	ENSG00000235289.1
ENSG00000166803.14	0.141042	ENSG00000183856.11
ENSG00000125999.11	0.141041	ENSG00000227233.1
ENSG00000187258.14	0.141038	ENSG00000235470.5
ENSG00000183340.7	0.141036	ENSG00000204611.7
ENSG00000094755.17	0.14103	ENSG00000105675.9
ENSG00000185247.15	0.14103	ENSG00000237128.1
ENSG00000211660.3	0.141028	ENSG00000244437.1
ENSG00000166589.13	0.141028	ENSG00000283247.2
ENSG00000128335.14	0.141027	ENSG00000168016.15
ENSG00000240708.2	0.141027	ENSG00000254656.3
ENSG00000140534.14	0.141025	ENSG00000164045.12
ENSG00000132002.9	0.141024	ENSG00000204576.12
ENSG00000107937.19	0.141023	ENSG00000163811.12
ENSG00000075218.19	0.141023	ENSG00000169679.15
ENSG00000121058.5	0.141023	ENSG00000253251.3
ENSG00000237579.3	0.141022	ENSG00000280081.4
ENSG00000159259.8	0.141021	ENSG00000168496.4
ENSG00000181804.15	0.141021	ENSG00000243759.1
ENSG00000242070.1	0.14102	ENSG00000249066.2
ENSG00000122966.17	0.14102	ENSG00000281344.1
ENSG00000111801.16	0.141019	ENSG00000133943.21
ENSG00000111339.12	0.141019	ENSG00000183111.12
ENSG00000249797.2	0.141015	ENSG00000258969.2
ENSG00000080986.13	0.14101	ENSG00000171848.16
ENSG00000100911.16	0.141009	ENSG00000282851.2
ENSG00000053372.5	0.141008	ENSG00000095002.15
ENSG00000160883.11	0.141007	ENSG00000283646.2
ENSG00000196081.10	0.141006	ENSG00000196705.8
ENSG00000244752.3	0.141006	ENSG00000275356.5
ENSG00000007062.12	0.141005	ENSG00000143995.20
ENSG00000171241.9	0.141005	ENSG00000171320.15
ENSG00000136929.13	0.141005	ENSG00000197721.17
ENSG00000228769.1	0.141002	ENSG00000260680.1
ENSG00000225031.1	0.141	ENSG00000245205.3
ENSG00000124571.18	0.140999	ENSG00000227057.10
ENSG00000167755.15	0.140999	ENSG00000259897.2
ENSG00000111271.15	0.140998	ENSG00000144535.20
ENSG00000256614.1	0.140998	ENSG00000260846.2
ENSG00000206113.11	0.140998	ENSG00000280208.1
ENSG00000147113.17	0.140994	ENSG00000230683.1
ENSG00000089012.14	0.140991	ENSG00000211734.3
ENSG00000170088.14	0.14099	ENSG00000196236.13
ENSG00000182793.12	0.14099	ENSG00000268964.3
ENSG00000134057.15	0.140989	ENSG00000163808.17
ENSG00000234765.1	0.140989	ENSG00000259691.2
ENSG00000224411.3	0.140989	ENSG00000279800.2
ENSG00000227862.1	0.140985	ENSG00000240412.1
ENSG00000108826.16	0.140983	ENSG00000172977.13
ENSG00000163586.10	0.140982	ENSG00000223603.1
ENSG00000230629.2	0.140982	ENSG00000232573.1
ENSG00000125999.11	0.140981	ENSG00000233324.1
ENSG00000083817.9	0.14098	ENSG00000196417.13
ENSG00000013306.16	0.140978	ENSG00000119950.21
ENSG00000079785.16	0.140976	ENSG00000167996.16
ENSG00000231422.2	0.14097	ENSG00000261082.1
ENSG00000215231.8	0.14097	ENSG00000275226.1
ENSG00000137478.15	0.140969	ENSG00000198382.9
ENSG00000141510.18	0.140966	ENSG00000172534.14
ENSG00000229243.2	0.140964	ENSG00000259944.1
ENSG00000136897.8	0.140961	ENSG00000138398.17
ENSG00000012504.15	0.140959	ENSG00000231470.1
ENSG00000170516.17	0.140957	ENSG00000231383.2
ENSG00000130675.15	0.140955	ENSG00000261122.6
ENSG00000147679.12	0.140953	ENSG00000164885.13
ENSG00000143006.7	0.14095	ENSG00000187481.2
ENSG00000240914.1	0.14095	ENSG00000241061.3
ENSG00000089692.9	0.140949	ENSG00000111537.5
ENSG00000010932.17	0.140949	ENSG00000227528.6
ENSG00000149516.14	0.140947	ENSG00000196415.10
ENSG00000116830.12	0.140943	ENSG00000176208.9
ENSG00000223470.3	0.140943	ENSG00000237159.6
ENSG00000124479.11	0.140941	ENSG00000151033.10
ENSG00000197134.13	0.140938	ENSG00000272602.6
ENSG00000143546.10	0.140937	ENSG00000239839.7
ENSG00000074755.15	0.140935	ENSG00000175662.18
ENSG00000159259.8	0.140933	ENSG00000174371.17
ENSG00000267513.3	0.14093	ENSG00000271687.1
ENSG00000007306.15	0.140929	ENSG00000223564.1
ENSG00000225121.2	0.140926	ENSG00000229226.3
ENSG00000106333.13	0.140922	ENSG00000182492.16
ENSG00000211663.2	0.140922	ENSG00000240382.3
ENSG00000112146.17	0.140921	ENSG00000115993.13
ENSG00000220184.2	0.14092	ENSG00000230434.3
ENSG00000128731.18	0.140919	ENSG00000164808.17
ENSG00000105700.11	0.14091	ENSG00000168246.6
ENSG00000234548.7	0.140909	ENSG00000264345.2
ENSG00000232281.2	0.140906	ENSG00000250147.1
ENSG00000110243.12	0.140905	ENSG00000251433.1
ENSG00000105996.7	0.140904	ENSG00000254369.6
ENSG00000181927.4	0.140904	ENSG00000260151.1
ENSG00000136286.16	0.140903	ENSG00000197448.14
ENSG00000226059.2	0.1409	ENSG00000229226.3
ENSG00000149541.10	0.140899	ENSG00000170234.13
ENSG00000235470.5	0.140898	ENSG00000259783.6
ENSG00000056586.16	0.140896	ENSG00000166037.11
ENSG00000188981.11	0.140896	ENSG00000259248.7
ENSG00000104129.10	0.140895	ENSG00000140264.21
ENSG00000122952.17	0.140895	ENSG00000152253.9
ENSG00000133106.15	0.140895	ENSG00000168961.17
ENSG00000166793.13	0.140895	ENSG00000169877.10
ENSG00000089818.18	0.140894	ENSG00000124164.16
ENSG00000214607.2	0.140894	ENSG00000251223.1
ENSG00000080839.12	0.140893	ENSG00000142945.13
ENSG00000166167.18	0.140891	ENSG00000182552.15
ENSG00000136448.13	0.140891	ENSG00000243317.8
ENSG00000105679.9	0.14089	ENSG00000189433.7
ENSG00000122692.9	0.14089	ENSG00000213930.12
ENSG00000174917.9	0.140888	ENSG00000214253.9
ENSG00000105701.16	0.140887	ENSG00000150867.14
ENSG00000076003.5	0.140887	ENSG00000169679.15
ENSG00000217085.2	0.140885	ENSG00000226703.1
ENSG00000185247.15	0.140885	ENSG00000254930.1
ENSG00000130711.5	0.140881	ENSG00000265758.1
ENSG00000071539.14	0.14088	ENSG00000188985.6
ENSG00000211879.1	0.140877	ENSG00000248366.1
ENSG00000015676.18	0.140875	ENSG00000106608.17
ENSG00000072778.20	0.140867	ENSG00000108465.15
ENSG00000150401.15	0.140866	ENSG00000189091.13
ENSG00000204140.10	0.140863	ENSG00000265934.1
ENSG00000260965.1	0.140862	ENSG00000261319.1
ENSG00000131469.15	0.140856	ENSG00000172809.13
ENSG00000110955.9	0.140853	ENSG00000197756.10
ENSG00000226695.1	0.14085	ENSG00000230573.1
ENSG00000111011.18	0.140849	ENSG00000113734.18
ENSG00000138092.11	0.140849	ENSG00000176225.15
ENSG00000168785.8	0.140849	ENSG00000183111.12
ENSG00000211659.2	0.140849	ENSG00000211938.2
ENSG00000087085.16	0.140848	ENSG00000104267.10
ENSG00000104442.10	0.140844	ENSG00000134001.15
ENSG00000232586.1	0.140843	ENSG00000280543.1
ENSG00000232497.1	0.140842	ENSG00000249439.1
ENSG00000211839.1	0.140841	ENSG00000211868.1
ENSG00000174672.16	0.140841	ENSG00000225222.2
ENSG00000104147.9	0.14084	ENSG00000129810.15
ENSG00000188313.13	0.14084	ENSG00000196116.8
ENSG00000102313.9	0.140838	ENSG00000179008.9
ENSG00000134001.15	0.140837	ENSG00000179115.11
ENSG00000126267.11	0.140831	ENSG00000179085.8
ENSG00000114120.14	0.140831	ENSG00000188785.12
ENSG00000243290.3	0.140829	ENSG00000244437.1
ENSG00000183527.12	0.140828	ENSG00000243927.6
ENSG00000221643.1	0.140828	ENSG00000251869.1
ENSG00000099795.7	0.140827	ENSG00000182154.8
ENSG00000128713.14	0.140826	ENSG00000138472.11
ENSG00000184445.12	0.140826	ENSG00000188312.14
ENSG00000140287.11	0.140825	ENSG00000181171.5
ENSG00000108984.15	0.140823	ENSG00000157191.20
ENSG00000065328.17	0.140822	ENSG00000138180.16
ENSG00000082516.9	0.140815	ENSG00000138495.7
ENSG00000119866.22	0.140809	ENSG00000119953.14
ENSG00000082196.21	0.140809	ENSG00000213782.7
ENSG00000006652.15	0.140806	ENSG00000171649.12
ENSG00000139620.13	0.140802	ENSG00000248483.7
ENSG00000167768.4	0.140801	ENSG00000184792.16
ENSG00000143627.19	0.1408	ENSG00000178462.12
ENSG00000260598.1	0.1408	ENSG00000265934.1
ENSG00000034713.8	0.140798	ENSG00000182512.5
ENSG00000133119.13	0.140795	ENSG00000171241.9
ENSG00000143319.17	0.140795	ENSG00000205339.10
ENSG00000213778.2	0.140787	ENSG00000219387.2
ENSG00000220871.1	0.140786	ENSG00000225572.1
ENSG00000140459.18	0.140784	ENSG00000273819.1
ENSG00000093009.11	0.140777	ENSG00000140534.14
ENSG00000116039.13	0.140776	ENSG00000250846.6
ENSG00000196417.13	0.140772	ENSG00000198464.14
ENSG00000103061.13	0.140768	ENSG00000114744.9
ENSG00000163808.17	0.140764	ENSG00000166803.14
ENSG00000100558.9	0.140763	ENSG00000197721.17
ENSG00000115268.10	0.140759	ENSG00000188846.14
ENSG00000224711.2	0.140759	ENSG00000251183.1
ENSG00000250846.6	0.140758	ENSG00000260458.3
ENSG00000128059.8	0.140756	ENSG00000140612.14
ENSG00000112742.10	0.140756	ENSG00000186871.7
ENSG00000215124.2	0.140755	ENSG00000260846.2
ENSG00000111602.12	0.140754	ENSG00000130816.17
ENSG00000120094.9	0.140753	ENSG00000259944.1
ENSG00000082196.21	0.140752	ENSG00000196365.12
ENSG00000068489.13	0.140751	ENSG00000135451.13
ENSG00000122958.15	0.140743	ENSG00000165629.20
ENSG00000240412.1	0.140743	ENSG00000270793.1
ENSG00000140534.14	0.140742	ENSG00000146670.10
ENSG00000162607.13	0.140742	ENSG00000198056.15
ENSG00000101198.15	0.14074	ENSG00000232148.1
ENSG00000126264.10	0.140739	ENSG00000177700.6
ENSG00000233980.1	0.140739	ENSG00000258870.1
ENSG00000138180.16	0.140737	ENSG00000166851.15
ENSG00000213553.4	0.140737	ENSG00000214223.4
ENSG00000136982.6	0.140732	ENSG00000154920.15
ENSG00000073111.14	0.14073	ENSG00000105011.9
ENSG00000073111.14	0.140728	ENSG00000094804.12
ENSG00000148773.14	0.140728	ENSG00000168061.17
ENSG00000224861.1	0.140728	ENSG00000243547.1
ENSG00000112855.17	0.140721	ENSG00000124279.12
ENSG00000111832.13	0.140721	ENSG00000156467.10
ENSG00000101868.13	0.140718	ENSG00000146918.20
ENSG00000233048.1	0.140713	ENSG00000257164.5
ENSG00000138326.21	0.140707	ENSG00000166441.13
ENSG00000229175.2	0.140706	ENSG00000236651.1
ENSG00000116120.11	0.140705	ENSG00000179958.10
ENSG00000184992.13	0.140704	ENSG00000261326.4
ENSG00000057757.10	0.140701	ENSG00000198876.13
ENSG00000100297.16	0.1407	ENSG00000172167.8
ENSG00000116675.16	0.140699	ENSG00000162722.9
ENSG00000108107.15	0.140697	ENSG00000149273.15
ENSG00000156876.10	0.140697	ENSG00000174442.12
ENSG00000063854.13	0.140696	ENSG00000184792.16
ENSG00000090273.14	0.140694	ENSG00000185721.13
ENSG00000249160.4	0.140691	ENSG00000254486.1
ENSG00000221883.4	0.140689	ENSG00000235527.7
ENSG00000259291.2	0.140686	ENSG00000278129.2
ENSG00000105675.9	0.140684	ENSG00000261340.1
ENSG00000129559.13	0.140682	ENSG00000164919.11
ENSG00000113763.12	0.140681	ENSG00000285985.1
ENSG00000010295.20	0.140674	ENSG00000170310.15
ENSG00000234634.2	0.140674	ENSG00000249490.2
ENSG00000145309.6	0.140671	ENSG00000145826.9
ENSG00000024526.17	0.140666	ENSG00000076382.17
ENSG00000177994.16	0.14066	ENSG00000249035.7
ENSG00000131981.16	0.140659	ENSG00000166947.15
ENSG00000181617.6	0.140655	ENSG00000248673.2
ENSG00000172421.10	0.140654	ENSG00000267909.3
ENSG00000113384.14	0.140653	ENSG00000133069.17
ENSG00000197408.10	0.140652	ENSG00000267170.1
ENSG00000004059.11	0.140651	ENSG00000118707.11
ENSG00000092531.10	0.140648	ENSG00000145016.16
ENSG00000084734.9	0.140648	ENSG00000223717.1
ENSG00000163468.15	0.140645	ENSG00000183207.14
ENSG00000111832.13	0.140643	ENSG00000153989.8
ENSG00000120094.9	0.140641	ENSG00000187889.13
ENSG00000108798.9	0.14064	ENSG00000134539.17
ENSG00000167272.11	0.14064	ENSG00000184207.9
ENSG00000087586.18	0.140639	ENSG00000134690.11
ENSG00000071082.11	0.140637	ENSG00000130255.13
ENSG00000121621.7	0.140634	ENSG00000135476.12
ENSG00000173401.10	0.140633	ENSG00000200312.1
ENSG00000075856.12	0.140632	ENSG00000151239.14
ENSG00000163808.17	0.140631	ENSG00000178691.11
ENSG00000229716.2	0.140631	ENSG00000240412.1
ENSG00000184792.16	0.14063	ENSG00000188582.10
ENSG00000134905.17	0.140629	ENSG00000159873.10
ENSG00000211848.1	0.140621	ENSG00000211871.1
ENSG00000089685.15	0.140618	ENSG00000162063.13
ENSG00000161395.14	0.140616	ENSG00000197114.12
ENSG00000259836.1	0.140616	ENSG00000280580.1
ENSG00000211838.1	0.140615	ENSG00000211871.1
ENSG00000219738.2	0.140615	ENSG00000235857.1
ENSG00000249279.6	0.14061	ENSG00000253428.1
ENSG00000162772.17	0.140607	ENSG00000217527.1
ENSG00000160445.11	0.1406	ENSG00000184792.16
ENSG00000151773.13	0.140594	ENSG00000179630.11
ENSG00000125356.7	0.140589	ENSG00000226525.5
ENSG00000083750.13	0.140587	ENSG00000169239.13
ENSG00000136824.19	0.140584	ENSG00000152455.16
ENSG00000006015.18	0.140583	ENSG00000130731.16
ENSG00000143363.17	0.140583	ENSG00000157450.16
ENSG00000089012.14	0.140583	ENSG00000211801.3
ENSG00000249616.1	0.140582	ENSG00000250730.2
ENSG00000221393.1	0.14058	ENSG00000224519.1
ENSG00000178814.17	0.140578	ENSG00000178896.9
ENSG00000166272.18	0.140578	ENSG00000214078.13
ENSG00000088726.16	0.140577	ENSG00000198478.8
ENSG00000237880.2	0.140577	ENSG00000283314.1
ENSG00000178171.11	0.140576	ENSG00000232685.5
ENSG00000211851.1	0.140575	ENSG00000211877.1
ENSG00000101247.18	0.140574	ENSG00000141428.17
ENSG00000165556.10	0.140574	ENSG00000183463.6
ENSG00000226695.1	0.140573	ENSG00000232497.1
ENSG00000142655.13	0.140571	ENSG00000164815.11
ENSG00000226930.1	0.140571	ENSG00000251271.3
ENSG00000015153.15	0.140567	ENSG00000111348.9
ENSG00000143401.15	0.140567	ENSG00000162607.13
ENSG00000082516.9	0.140565	ENSG00000125454.12
ENSG00000094804.12	0.140561	ENSG00000237649.8
ENSG00000134917.10	0.140558	ENSG00000176697.20
ENSG00000159339.13	0.140558	ENSG00000186431.19
ENSG00000175319.3	0.140558	ENSG00000226262.1
ENSG00000250888.1	0.140557	ENSG00000260019.2
ENSG00000232610.1	0.140557	ENSG00000271484.1
ENSG00000007306.15	0.140556	ENSG00000176194.18
ENSG00000109065.12	0.140555	ENSG00000166333.14
ENSG00000140379.9	0.140555	ENSG00000178445.10
ENSG00000204697.3	0.140554	ENSG00000250219.2
ENSG00000085999.13	0.140551	ENSG00000148773.14
ENSG00000137441.8	0.140549	ENSG00000169583.13
ENSG00000106246.18	0.140544	ENSG00000119878.6
ENSG00000185519.9	0.140542	ENSG00000251183.1
ENSG00000101890.5	0.140542	ENSG00000253868.4
ENSG00000226983.3	0.14054	ENSG00000243347.2
ENSG00000074047.22	0.140539	ENSG00000131686.15
ENSG00000150244.12	0.140534	ENSG00000175329.13
ENSG00000188873.4	0.140532	ENSG00000224094.1
ENSG00000135476.12	0.140529	ENSG00000141905.19
ENSG00000211848.1	0.140527	ENSG00000211877.1
ENSG00000163499.12	0.140527	ENSG00000227927.2
ENSG00000182533.7	0.140525	ENSG00000231749.3
ENSG00000106785.15	0.140523	ENSG00000132530.17
ENSG00000231839.1	0.140522	ENSG00000267170.1
ENSG00000130227.17	0.140521	ENSG00000147454.14
ENSG00000101365.21	0.140521	ENSG00000150316.12
ENSG00000100162.15	0.140521	ENSG00000171241.9
ENSG00000205549.10	0.140521	ENSG00000211641.3
ENSG00000232610.1	0.14052	ENSG00000267170.1
ENSG00000228309.7	0.140513	ENSG00000231422.2
ENSG00000111339.12	0.140511	ENSG00000204010.3
ENSG00000180150.5	0.140511	ENSG00000230434.3
ENSG00000018625.15	0.14051	ENSG00000113578.18
ENSG00000123485.12	0.14051	ENSG00000168078.10
ENSG00000115514.12	0.140507	ENSG00000129083.13
ENSG00000166152.4	0.140506	ENSG00000235967.1
ENSG00000103671.10	0.140505	ENSG00000172171.11
ENSG00000110887.8	0.140504	ENSG00000229890.1
ENSG00000103423.14	0.140502	ENSG00000147548.17
ENSG00000197953.6	0.140501	ENSG00000237380.7
ENSG00000162399.9	0.140501	ENSG00000259691.2
ENSG00000211869.1	0.1405	ENSG00000278661.1
ENSG00000183298.5	0.140498	ENSG00000263266.2
ENSG00000186543.7	0.140494	ENSG00000243593.1
ENSG00000078804.13	0.140492	ENSG00000084463.8
ENSG00000105483.18	0.140491	ENSG00000123595.8
ENSG00000112578.10	0.140487	ENSG00000227057.10
ENSG00000101361.17	0.140486	ENSG00000109220.11
ENSG00000100985.7	0.140485	ENSG00000164047.6
ENSG00000235857.1	0.140482	ENSG00000268058.1
ENSG00000123810.9	0.140481	ENSG00000156313.15
ENSG00000235857.1	0.140481	ENSG00000261319.1
ENSG00000080839.12	0.14048	ENSG00000132780.17
ENSG00000076053.12	0.140478	ENSG00000086589.12
ENSG00000167900.12	0.140477	ENSG00000228716.7
ENSG00000131143.10	0.140477	ENSG00000233927.5
ENSG00000111775.3	0.140476	ENSG00000162385.11
ENSG00000221265.1	0.140475	ENSG00000224451.2
ENSG00000143314.12	0.140472	ENSG00000175792.12
ENSG00000183249.8	0.140471	ENSG00000253748.2
ENSG00000235289.1	0.14047	ENSG00000274355.1
ENSG00000241061.3	0.140468	ENSG00000242899.1
ENSG00000161800.13	0.140464	ENSG00000175216.15
ENSG00000123104.12	0.140461	ENSG00000152944.9
ENSG00000131981.16	0.14046	ENSG00000223609.11
ENSG00000145386.11	0.140459	ENSG00000165480.16
ENSG00000121152.10	0.140459	ENSG00000167900.12
ENSG00000135373.13	0.140459	ENSG00000198074.10
ENSG00000118193.12	0.140458	ENSG00000129173.13
ENSG00000225657.2	0.140458	ENSG00000231776.5
ENSG00000136149.6	0.140457	ENSG00000185834.10
ENSG00000133398.4	0.140456	ENSG00000183617.5
ENSG00000075336.12	0.140455	ENSG00000145191.15
ENSG00000088325.16	0.140453	ENSG00000141905.19
ENSG00000101104.13	0.140453	ENSG00000180263.14
ENSG00000186666.6	0.140451	ENSG00000245060.8
ENSG00000065328.17	0.140449	ENSG00000173207.13
ENSG00000137135.18	0.140447	ENSG00000169718.18
ENSG00000142784.16	0.140445	ENSG00000184481.17
ENSG00000104892.17	0.140441	ENSG00000188536.13
ENSG00000180257.14	0.140441	ENSG00000196214.11
ENSG00000182405.6	0.14044	ENSG00000184508.12
ENSG00000104267.10	0.140436	ENSG00000164010.15
ENSG00000106348.18	0.140434	ENSG00000164715.6
ENSG00000205858.10	0.140433	ENSG00000228536.3
ENSG00000211899.10	0.140432	ENSG00000242472.1
ENSG00000082196.21	0.14043	ENSG00000212127.6
ENSG00000070770.10	0.140429	ENSG00000114933.16
ENSG00000111775.3	0.140425	ENSG00000198258.11
ENSG00000216588.9	0.140425	ENSG00000248809.6
ENSG00000237556.1	0.140425	ENSG00000249439.1
ENSG00000188095.6	0.140425	ENSG00000250814.3
ENSG00000120306.11	0.140424	ENSG00000171552.14
ENSG00000168143.9	0.140424	ENSG00000189433.7
ENSG00000231777.1	0.140424	ENSG00000252553.1
ENSG00000142731.11	0.140423	ENSG00000165304.8
ENSG00000113391.19	0.140423	ENSG00000168944.17
ENSG00000113734.18	0.140422	ENSG00000116752.6
ENSG00000103534.17	0.140417	ENSG00000238269.9
ENSG00000213235.3	0.140416	ENSG00000214199.3
ENSG00000101138.12	0.140415	ENSG00000124207.17
ENSG00000111011.18	0.140414	ENSG00000163866.9
ENSG00000215846.6	0.140414	ENSG00000258036.2
ENSG00000088325.16	0.140413	ENSG00000105011.9
ENSG00000108799.13	0.140409	ENSG00000198909.8
ENSG00000135749.19	0.140409	ENSG00000231940.1
ENSG00000110436.13	0.140408	ENSG00000166033.13
ENSG00000111837.12	0.140407	ENSG00000137494.14
ENSG00000068489.13	0.140407	ENSG00000186185.14
ENSG00000119711.13	0.140407	ENSG00000196177.13
ENSG00000213003.3	0.140405	ENSG00000259462.3
ENSG00000074842.8	0.140404	ENSG00000128228.5
ENSG00000232497.1	0.140403	ENSG00000237618.1
ENSG00000218991.1	0.140401	ENSG00000269806.1
ENSG00000110876.10	0.140397	ENSG00000173762.8
ENSG00000224650.2	0.140395	ENSG00000241351.3
ENSG00000131398.15	0.140392	ENSG00000175489.10
ENSG00000139620.13	0.140384	ENSG00000173653.8
ENSG00000142230.13	0.140383	ENSG00000146670.10
ENSG00000225657.2	0.140382	ENSG00000271723.5
ENSG00000104413.18	0.140381	ENSG00000136155.17
ENSG00000258036.2	0.140378	ENSG00000267486.1
ENSG00000234724.1	0.140376	ENSG00000270930.1
ENSG00000073111.14	0.14037	ENSG00000091651.9
ENSG00000172273.13	0.140361	ENSG00000197050.11
ENSG00000234548.7	0.14036	ENSG00000259572.7
ENSG00000071539.14	0.140358	ENSG00000138180.16
ENSG00000234777.3	0.140357	ENSG00000238212.3
ENSG00000250437.1	0.140356	ENSG00000263317.1
ENSG00000145592.14	0.140347	ENSG00000164258.12
ENSG00000261348.2	0.140346	ENSG00000283314.1
ENSG00000084733.11	0.14034	ENSG00000088986.11
ENSG00000125798.15	0.140338	ENSG00000259691.2
ENSG00000241939.3	0.140338	ENSG00000263813.1
ENSG00000228966.2	0.140337	ENSG00000278473.1
ENSG00000127580.17	0.140335	ENSG00000173653.8
ENSG00000212126.3	0.140334	ENSG00000256019.1
ENSG00000110717.13	0.140333	ENSG00000196642.19
ENSG00000225723.1	0.140332	ENSG00000233549.2
ENSG00000233771.2	0.14033	ENSG00000241278.1
ENSG00000254656.3	0.14033	ENSG00000265758.1
ENSG00000075336.12	0.140326	ENSG00000141012.13
ENSG00000122966.17	0.140326	ENSG00000156876.10
ENSG00000124302.13	0.140326	ENSG00000237281.1
ENSG00000211673.2	0.140321	ENSG00000211943.2
ENSG00000094880.11	0.14032	ENSG00000111581.10
ENSG00000226053.1	0.14032	ENSG00000258036.2
ENSG00000212135.1	0.140319	ENSG00000238531.1
ENSG00000153933.10	0.140317	ENSG00000170190.16
ENSG00000228882.1	0.140316	ENSG00000255189.1
ENSG00000225972.1	0.140313	ENSG00000248923.1
ENSG00000111247.15	0.140309	ENSG00000154920.15
ENSG00000139734.19	0.140308	ENSG00000172167.8
ENSG00000080839.12	0.140306	ENSG00000105011.9
ENSG00000241098.1	0.140305	ENSG00000242104.5
ENSG00000240853.3	0.140298	ENSG00000269806.1
ENSG00000201302.1	0.140297	ENSG00000251898.1
ENSG00000111215.12	0.140296	ENSG00000212128.2
ENSG00000229487.1	0.140296	ENSG00000243055.1
ENSG00000121057.13	0.140288	ENSG00000148840.11
ENSG00000154975.14	0.140287	ENSG00000183260.7
ENSG00000211860.1	0.140287	ENSG00000211884.1
ENSG00000139405.16	0.140286	ENSG00000167395.10
ENSG00000235112.1	0.140286	ENSG00000268058.1
ENSG00000150244.12	0.140282	ENSG00000243321.3
ENSG00000117036.12	0.140281	ENSG00000183864.5
ENSG00000232560.7	0.140281	ENSG00000248184.1
ENSG00000104671.8	0.140279	ENSG00000172172.8
ENSG00000089154.11	0.140278	ENSG00000132361.18
ENSG00000087085.16	0.140272	ENSG00000223609.11
ENSG00000065328.17	0.140271	ENSG00000075131.10
ENSG00000148335.15	0.140268	ENSG00000154767.15
ENSG00000105393.16	0.140268	ENSG00000169359.16
ENSG00000123416.15	0.140266	ENSG00000184445.12
ENSG00000107372.13	0.140266	ENSG00000198553.9
ENSG00000087095.13	0.140262	ENSG00000187699.10
ENSG00000200488.1	0.140256	ENSG00000231749.3
ENSG00000101132.10	0.140255	ENSG00000172428.11
ENSG00000101825.8	0.140254	ENSG00000168542.16
ENSG00000183199.6	0.140254	ENSG00000213553.4
ENSG00000096060.15	0.140251	ENSG00000100151.16
ENSG00000160888.7	0.140251	ENSG00000196449.4
ENSG00000012504.15	0.140251	ENSG00000237128.1
ENSG00000175309.15	0.140249	ENSG00000197448.14
ENSG00000170889.14	0.140246	ENSG00000172809.13
ENSG00000128510.12	0.140246	ENSG00000275239.4
ENSG00000248338.2	0.140243	ENSG00000259836.1
ENSG00000172062.17	0.140242	ENSG00000189376.12
ENSG00000224121.1	0.140242	ENSG00000261102.2
ENSG00000135476.12	0.14024	ENSG00000167325.15
ENSG00000047932.14	0.14024	ENSG00000188428.20
ENSG00000082293.13	0.140238	ENSG00000251513.2
ENSG00000126267.11	0.140237	ENSG00000127184.13
ENSG00000122952.17	0.140236	ENSG00000146918.20
ENSG00000187889.13	0.140236	ENSG00000225121.2
ENSG00000109805.10	0.140235	ENSG00000131153.9
ENSG00000250814.3	0.140234	ENSG00000259783.6
ENSG00000135940.7	0.140231	ENSG00000165502.7
ENSG00000075429.9	0.140231	ENSG00000250921.2
ENSG00000131153.9	0.140228	ENSG00000178202.13
ENSG00000176396.11	0.140226	ENSG00000186222.5
ENSG00000149503.13	0.140221	ENSG00000178999.13
ENSG00000175766.13	0.140221	ENSG00000225935.1
ENSG00000141543.12	0.14022	ENSG00000181016.9
ENSG00000138346.15	0.140218	ENSG00000152455.16
ENSG00000207468.1	0.140218	ENSG00000282977.1
ENSG00000121281.13	0.140217	ENSG00000166164.16
ENSG00000238212.3	0.140216	ENSG00000257164.5
ENSG00000093009.11	0.140215	ENSG00000164087.8
ENSG00000087263.17	0.140213	ENSG00000164885.13
ENSG00000136842.14	0.140213	ENSG00000197993.9
ENSG00000136942.15	0.140212	ENSG00000165502.7
ENSG00000163510.14	0.140209	ENSG00000213064.10
ENSG00000113387.12	0.140208	ENSG00000157450.16
ENSG00000188095.6	0.140205	ENSG00000234777.3
ENSG00000235199.1	0.140205	ENSG00000242908.6
ENSG00000230173.1	0.140202	ENSG00000236193.3
ENSG00000083099.11	0.140196	ENSG00000144655.15
ENSG00000167670.16	0.140196	ENSG00000283172.1
ENSG00000116830.12	0.140195	ENSG00000149636.16
ENSG00000100412.17	0.140194	ENSG00000108344.15
ENSG00000011426.11	0.140194	ENSG00000134057.15
ENSG00000223358.5	0.140192	ENSG00000274355.1
ENSG00000011426.11	0.140191	ENSG00000047597.7
ENSG00000078898.7	0.140189	ENSG00000250426.2
ENSG00000092470.12	0.140186	ENSG00000160298.18
ENSG00000147883.12	0.140186	ENSG00000240498.9
ENSG00000120727.13	0.140184	ENSG00000128609.16
ENSG00000084733.11	0.140184	ENSG00000168439.17
ENSG00000136929.13	0.140183	ENSG00000196188.12
ENSG00000162399.9	0.140182	ENSG00000163075.13
ENSG00000163840.10	0.140181	ENSG00000185507.21
ENSG00000160654.11	0.140179	ENSG00000211751.9
ENSG00000135476.12	0.140176	ENSG00000173207.13
ENSG00000211673.2	0.140175	ENSG00000239951.1
ENSG00000224631.4	0.140172	ENSG00000229638.1
ENSG00000183822.3	0.14017	ENSG00000240708.2
ENSG00000180257.14	0.140168	ENSG00000198464.14
ENSG00000070950.10	0.140166	ENSG00000188312.14
ENSG00000134001.15	0.140163	ENSG00000196455.8
ENSG00000232679.2	0.140161	ENSG00000254819.2
ENSG00000164045.12	0.140159	ENSG00000167325.15
ENSG00000105675.9	0.140159	ENSG00000259686.1
ENSG00000101782.15	0.140156	ENSG00000112335.15
ENSG00000186160.5	0.140153	ENSG00000250261.1
ENSG00000145920.15	0.140153	ENSG00000256151.1
ENSG00000222030.1	0.140152	ENSG00000234277.3
ENSG00000063854.13	0.140144	ENSG00000119636.16
ENSG00000163191.6	0.140142	ENSG00000170604.5
ENSG00000237556.1	0.140141	ENSG00000254146.1
ENSG00000145309.6	0.140138	ENSG00000162598.13
ENSG00000224851.2	0.140136	ENSG00000248995.2
ENSG00000124172.10	0.140133	ENSG00000172428.11
ENSG00000197176.7	0.140133	ENSG00000229457.1
ENSG00000154917.11	0.140131	ENSG00000170180.22
ENSG00000267332.1	0.140129	ENSG00000270793.1
ENSG00000146926.11	0.140126	ENSG00000216560.4
ENSG00000170525.21	0.140123	ENSG00000184588.18
ENSG00000008324.12	0.140123	ENSG00000186575.19
ENSG00000101868.13	0.140122	ENSG00000165244.7
ENSG00000214389.2	0.140122	ENSG00000215003.4
ENSG00000227802.1	0.140122	ENSG00000270313.1
ENSG00000145423.5	0.140114	ENSG00000170271.11
ENSG00000172172.8	0.140111	ENSG00000181610.13
ENSG00000235746.1	0.14011	ENSG00000249616.1
ENSG00000180900.20	0.140109	ENSG00000185122.11
ENSG00000154478.4	0.140106	ENSG00000187889.13
ENSG00000126457.22	0.140105	ENSG00000179115.11
ENSG00000180150.5	0.140103	ENSG00000250814.3
ENSG00000259459.6	0.140103	ENSG00000261348.2
ENSG00000138495.7	0.140101	ENSG00000148843.15
ENSG00000095906.17	0.1401	ENSG00000160087.21
ENSG00000231729.1	0.140098	ENSG00000271447.6
ENSG00000184068.2	0.140097	ENSG00000237436.1
ENSG00000156802.13	0.140096	ENSG00000163781.14
ENSG00000091651.9	0.140094	ENSG00000132646.11
ENSG00000201302.1	0.140094	ENSG00000221716.1
ENSG00000214794.4	0.140092	ENSG00000270793.1
ENSG00000111665.12	0.140089	ENSG00000148773.14
ENSG00000109805.10	0.140089	ENSG00000167513.9
ENSG00000223904.2	0.140087	ENSG00000235892.1
ENSG00000110887.8	0.140085	ENSG00000163586.10
ENSG00000203601.3	0.140085	ENSG00000250814.3
ENSG00000100079.7	0.140084	ENSG00000235568.7
ENSG00000110243.12	0.140084	ENSG00000238087.3
ENSG00000213014.3	0.140084	ENSG00000283740.1
ENSG00000224711.2	0.140083	ENSG00000261348.2
ENSG00000123416.15	0.140077	ENSG00000168411.14
ENSG00000241367.1	0.140075	ENSG00000259284.2
ENSG00000248184.1	0.140075	ENSG00000271850.2
ENSG00000130734.10	0.140074	ENSG00000158246.8
ENSG00000130816.17	0.140074	ENSG00000171241.9
ENSG00000071082.11	0.140073	ENSG00000136942.15
ENSG00000112357.14	0.140073	ENSG00000164182.12
ENSG00000092470.12	0.140069	ENSG00000137310.12
ENSG00000188316.15	0.140068	ENSG00000227471.9
ENSG00000005981.13	0.140067	ENSG00000214415.4
ENSG00000083123.15	0.140066	ENSG00000145982.13
ENSG00000236407.1	0.140066	ENSG00000249338.1
ENSG00000181856.15	0.140061	ENSG00000196517.13
ENSG00000172421.10	0.140059	ENSG00000179142.2
ENSG00000136824.19	0.140057	ENSG00000154920.15
ENSG00000079999.14	0.140057	ENSG00000170310.15
ENSG00000110514.19	0.140056	ENSG00000140632.17
ENSG00000047932.14	0.140053	ENSG00000124164.16
ENSG00000224858.5	0.140051	ENSG00000233873.1
ENSG00000211912.1	0.140045	ENSG00000211917.1
ENSG00000235857.1	0.140043	ENSG00000259944.1
ENSG00000110887.8	0.140042	ENSG00000238087.3
ENSG00000135638.14	0.14004	ENSG00000259557.2
ENSG00000227862.1	0.140034	ENSG00000239699.1
ENSG00000139372.15	0.140033	ENSG00000166181.13
ENSG00000159387.8	0.140033	ENSG00000268297.1
ENSG00000070770.10	0.140029	ENSG00000089597.18
ENSG00000085840.13	0.140027	ENSG00000120539.15
ENSG00000131470.15	0.140025	ENSG00000166508.18
ENSG00000105996.7	0.140025	ENSG00000253552.8
ENSG00000136250.12	0.140024	ENSG00000164483.17
ENSG00000105447.13	0.140021	ENSG00000134697.13
ENSG00000117133.11	0.140019	ENSG00000122965.11
ENSG00000224851.2	0.140018	ENSG00000234435.3
ENSG00000111665.12	0.140013	ENSG00000127564.17
ENSG00000024526.17	0.140012	ENSG00000162063.13
ENSG00000155659.15	0.140012	ENSG00000177575.13
ENSG00000108309.14	0.140011	ENSG00000198336.9
ENSG00000007968.7	0.14001	ENSG00000101057.16
ENSG00000233167.1	0.140009	ENSG00000256614.1
ENSG00000111897.7	0.140008	ENSG00000207508.1
ENSG00000143627.19	0.140007	ENSG00000183032.12
ENSG00000011426.11	0.140004	ENSG00000112029.10
ENSG00000105675.9	0.140004	ENSG00000183747.12
ENSG00000134287.10	0.140003	ENSG00000172531.16
ENSG00000137198.10	0.140001	ENSG00000159346.13
ENSG00000047932.14	0.139999	ENSG00000157426.14
ENSG00000075131.10	0.139993	ENSG00000159259.8
ENSG00000204460.3	0.139993	ENSG00000257164.5
ENSG00000001497.18	0.139992	ENSG00000140941.14
ENSG00000224403.1	0.13999	ENSG00000249367.1
ENSG00000187889.13	0.13999	ENSG00000260846.2
ENSG00000100462.16	0.139983	ENSG00000132591.12
ENSG00000134419.15	0.139982	ENSG00000135940.7
ENSG00000132382.15	0.139981	ENSG00000148843.15
ENSG00000159259.8	0.139981	ENSG00000167325.15
ENSG00000214717.12	0.139981	ENSG00000259956.2
ENSG00000138395.17	0.13998	ENSG00000163814.8
ENSG00000146833.16	0.139979	ENSG00000187257.16
ENSG00000115694.15	0.139978	ENSG00000144589.22
ENSG00000219738.2	0.139975	ENSG00000249616.1
ENSG00000211854.1	0.139973	ENSG00000211879.1
ENSG00000233980.1	0.139972	ENSG00000254984.1
ENSG00000253434.8	0.139971	ENSG00000258994.1
ENSG00000175329.13	0.139966	ENSG00000236569.3
ENSG00000163220.11	0.139966	ENSG00000239839.7
ENSG00000229688.8	0.139966	ENSG00000249767.1
ENSG00000076382.17	0.139964	ENSG00000143476.18
ENSG00000167434.10	0.139962	ENSG00000232254.1
ENSG00000104671.8	0.139958	ENSG00000119705.10
ENSG00000173335.5	0.139955	ENSG00000267170.1
ENSG00000132005.9	0.139954	ENSG00000141642.9
ENSG00000105011.9	0.139952	ENSG00000123485.12
ENSG00000181856.15	0.13995	ENSG00000206177.7
ENSG00000172878.14	0.139948	ENSG00000184903.10
ENSG00000234435.3	0.139948	ENSG00000242741.2
ENSG00000067334.14	0.139946	ENSG00000186666.6
ENSG00000111275.13	0.139943	ENSG00000183340.7
ENSG00000197919.6	0.139942	ENSG00000271070.1
ENSG00000162062.15	0.139941	ENSG00000163808.17
ENSG00000113638.14	0.139939	ENSG00000176095.12
ENSG00000068489.13	0.139937	ENSG00000173456.5
ENSG00000133943.21	0.139934	ENSG00000168016.15
ENSG00000101280.8	0.13993	ENSG00000134917.10
ENSG00000226059.2	0.139927	ENSG00000259043.1
ENSG00000175329.13	0.139926	ENSG00000211917.1
ENSG00000214062.5	0.139924	ENSG00000227692.1
ENSG00000180150.5	0.139922	ENSG00000259691.2
ENSG00000220184.2	0.139918	ENSG00000261206.1
ENSG00000201302.1	0.139912	ENSG00000207344.1
ENSG00000136930.13	0.139911	ENSG00000170860.4
ENSG00000064687.13	0.13991	ENSG00000127419.17
ENSG00000104147.9	0.139906	ENSG00000188610.12
ENSG00000115239.24	0.139905	ENSG00000128563.13
ENSG00000104267.10	0.139904	ENSG00000112212.12
ENSG00000068489.13	0.139899	ENSG00000080986.13
ENSG00000119596.18	0.139897	ENSG00000197111.16
ENSG00000239539.1	0.139897	ENSG00000250787.1
ENSG00000138092.11	0.139896	ENSG00000147536.12
ENSG00000109255.11	0.139894	ENSG00000128274.17
ENSG00000105429.13	0.139892	ENSG00000115514.12
ENSG00000164117.14	0.139892	ENSG00000179454.14
ENSG00000185722.18	0.139891	ENSG00000198920.11
ENSG00000138246.17	0.139888	ENSG00000140575.13
ENSG00000167791.14	0.139886	ENSG00000243316.7
ENSG00000010244.19	0.139884	ENSG00000196470.12
ENSG00000134061.5	0.139883	ENSG00000174123.11
ENSG00000113734.18	0.13988	ENSG00000169021.6
ENSG00000236549.1	0.13988	ENSG00000242325.1
ENSG00000128710.6	0.139872	ENSG00000167311.14
ENSG00000114374.13	0.139871	ENSG00000279516.2
ENSG00000172289.3	0.13987	ENSG00000228211.2
ENSG00000211859.1	0.139869	ENSG00000248366.1
ENSG00000230068.2	0.139868	ENSG00000235908.1
ENSG00000074370.18	0.139867	ENSG00000175662.18
ENSG00000127423.11	0.139865	ENSG00000171552.14
ENSG00000236311.6	0.139865	ENSG00000265758.1
ENSG00000157450.16	0.139864	ENSG00000176095.12
ENSG00000120094.9	0.139863	ENSG00000236420.1
ENSG00000187889.13	0.139859	ENSG00000224933.2
ENSG00000156509.14	0.139858	ENSG00000204899.6
ENSG00000011426.11	0.139857	ENSG00000072571.20
ENSG00000233079.3	0.139857	ENSG00000238212.3
ENSG00000106245.11	0.139857	ENSG00000258872.2
ENSG00000092470.12	0.139856	ENSG00000100162.15
ENSG00000121621.7	0.139854	ENSG00000146410.12
ENSG00000010295.20	0.139854	ENSG00000182307.14
ENSG00000145309.6	0.139853	ENSG00000258036.2
ENSG00000104979.9	0.139851	ENSG00000179085.8
ENSG00000095574.12	0.139851	ENSG00000196365.12
ENSG00000104765.16	0.13985	ENSG00000131981.16
ENSG00000047315.17	0.13985	ENSG00000196455.8
ENSG00000112149.10	0.139848	ENSG00000134107.5
ENSG00000163840.10	0.139848	ENSG00000178685.14
ENSG00000094804.12	0.139847	ENSG00000164109.14
ENSG00000165502.7	0.139842	ENSG00000170860.4
ENSG00000227284.2	0.139842	ENSG00000252553.1
ENSG00000077274.9	0.139842	ENSG00000254560.6
ENSG00000234777.3	0.139841	ENSG00000260019.2
ENSG00000224933.2	0.13984	ENSG00000233402.1
ENSG00000224631.4	0.139839	ENSG00000228929.1
ENSG00000125386.16	0.139838	ENSG00000172273.13
ENSG00000222844.1	0.139837	ENSG00000258814.2
ENSG00000169018.6	0.139836	ENSG00000259956.2
ENSG00000123091.5	0.139835	ENSG00000133606.11
ENSG00000225105.2	0.139835	ENSG00000261520.5
ENSG00000171450.6	0.139833	ENSG00000245148.2
ENSG00000124172.10	0.139828	ENSG00000145592.14
ENSG00000197273.4	0.139828	ENSG00000273819.1
ENSG00000189280.3	0.139826	ENSG00000214324.5
ENSG00000061936.10	0.139819	ENSG00000111802.14
ENSG00000250814.3	0.139819	ENSG00000258487.2
ENSG00000185507.21	0.139819	ENSG00000282851.2
ENSG00000237159.6	0.139814	ENSG00000237986.4
ENSG00000228929.1	0.139814	ENSG00000241081.1
ENSG00000228135.1	0.139814	ENSG00000257585.1
ENSG00000171606.18	0.139809	ENSG00000185869.15
ENSG00000137216.19	0.139807	ENSG00000162722.9
ENSG00000138346.15	0.1398	ENSG00000140534.14
ENSG00000141543.12	0.1398	ENSG00000170345.10
ENSG00000228135.1	0.1398	ENSG00000232560.7
ENSG00000080986.13	0.139799	ENSG00000138346.15
ENSG00000227353.1	0.139799	ENSG00000230573.1
ENSG00000177688.7	0.139798	ENSG00000229623.1
ENSG00000141469.18	0.139796	ENSG00000236320.4
ENSG00000075388.4	0.139793	ENSG00000183249.8
ENSG00000214825.2	0.139792	ENSG00000224498.1
ENSG00000224094.1	0.139792	ENSG00000237991.3
ENSG00000224711.2	0.139791	ENSG00000250930.5
ENSG00000232610.1	0.13979	ENSG00000235289.1
ENSG00000120129.6	0.139788	ENSG00000133739.16
ENSG00000221325.1	0.139788	ENSG00000263527.1
ENSG00000132185.18	0.139787	ENSG00000143297.19
ENSG00000226567.2	0.139786	ENSG00000270313.1
ENSG00000101247.18	0.139785	ENSG00000170310.15
ENSG00000232857.2	0.139784	ENSG00000236569.3
ENSG00000232790.3	0.139784	ENSG00000258979.3
ENSG00000113387.12	0.13978	ENSG00000185787.15
ENSG00000261122.6	0.13978	ENSG00000266554.2
ENSG00000134046.12	0.139779	ENSG00000138430.16
ENSG00000136982.6	0.139779	ENSG00000166508.18
ENSG00000102178.13	0.139779	ENSG00000168286.3
ENSG00000239699.1	0.139779	ENSG00000264315.1
ENSG00000070501.12	0.139778	ENSG00000185728.17
ENSG00000136888.8	0.139777	ENSG00000173660.12
ENSG00000248708.2	0.139776	ENSG00000250381.1
ENSG00000086506.3	0.139774	ENSG00000143416.21
ENSG00000178394.5	0.139774	ENSG00000227411.1
ENSG00000211836.1	0.139772	ENSG00000277734.8
ENSG00000182481.10	0.139768	ENSG00000183684.8
ENSG00000090889.12	0.13976	ENSG00000103995.14
ENSG00000165417.12	0.13976	ENSG00000165934.13
ENSG00000010030.14	0.13976	ENSG00000185880.13
ENSG00000108654.16	0.139759	ENSG00000161547.17
ENSG00000109625.19	0.139759	ENSG00000189320.9
ENSG00000143977.14	0.139758	ENSG00000162385.11
ENSG00000143416.21	0.139758	ENSG00000213088.12
ENSG00000100162.15	0.139756	ENSG00000214826.5
ENSG00000132780.17	0.139754	ENSG00000189057.11
ENSG00000250693.2	0.139753	ENSG00000259428.1
ENSG00000244321.1	0.139753	ENSG00000265934.1
ENSG00000197249.14	0.139753	ENSG00000284690.3
ENSG00000211637.2	0.139749	ENSG00000278196.3
ENSG00000105675.9	0.139746	ENSG00000233441.6
ENSG00000123810.9	0.139744	ENSG00000143222.12
ENSG00000169877.10	0.139742	ENSG00000178752.16
ENSG00000105011.9	0.139739	ENSG00000176208.9
ENSG00000080819.9	0.139738	ENSG00000143224.18
ENSG00000223479.3	0.139737	ENSG00000224714.3
ENSG00000129173.13	0.139736	ENSG00000171241.9
ENSG00000248131.6	0.139735	ENSG00000250223.1
ENSG00000187889.13	0.139735	ENSG00000260492.3
ENSG00000178464.6	0.139732	ENSG00000227939.1
ENSG00000071082.11	0.13973	ENSG00000115944.15
ENSG00000162399.9	0.139728	ENSG00000175329.13
ENSG00000100897.18	0.139725	ENSG00000184481.17
ENSG00000136982.6	0.139723	ENSG00000142731.11
ENSG00000004848.8	0.139718	ENSG00000253868.4
ENSG00000023697.13	0.139716	ENSG00000151239.14
ENSG00000146083.12	0.139715	ENSG00000274523.5
ENSG00000166930.7	0.139714	ENSG00000230109.1
ENSG00000211854.1	0.139711	ENSG00000211878.1
ENSG00000250427.1	0.13971	ENSG00000259836.1
ENSG00000214288.4	0.139709	ENSG00000227862.1
ENSG00000131779.11	0.139706	ENSG00000205339.10
ENSG00000224631.4	0.139705	ENSG00000243680.1
ENSG00000143228.13	0.139702	ENSG00000171848.16
ENSG00000037897.17	0.1397	ENSG00000254093.9
ENSG00000118412.13	0.139697	ENSG00000138386.17
ENSG00000111701.7	0.139696	ENSG00000212766.9
ENSG00000101082.14	0.139694	ENSG00000134539.17
ENSG00000164122.9	0.139691	ENSG00000249439.1
ENSG00000224083.1	0.13969	ENSG00000236567.2
ENSG00000144771.8	0.13969	ENSG00000249160.4
ENSG00000244321.1	0.13969	ENSG00000283740.1
ENSG00000114784.4	0.139688	ENSG00000178381.12
ENSG00000197658.9	0.139687	ENSG00000253802.2
ENSG00000143314.12	0.139686	ENSG00000167863.12
ENSG00000119688.21	0.139684	ENSG00000170222.12
ENSG00000229537.7	0.139684	ENSG00000230402.2
ENSG00000107223.13	0.139682	ENSG00000228474.6
ENSG00000148671.14	0.13968	ENSG00000249751.4
ENSG00000104973.19	0.139678	ENSG00000158480.11
ENSG00000086506.3	0.139678	ENSG00000166947.15
ENSG00000178394.5	0.139678	ENSG00000233324.1
ENSG00000120539.15	0.139676	ENSG00000129810.15
ENSG00000076382.17	0.139676	ENSG00000154920.15
ENSG00000101057.16	0.139674	ENSG00000111445.14
ENSG00000226262.1	0.139673	ENSG00000261319.1
ENSG00000006652.15	0.139672	ENSG00000148841.17
ENSG00000128915.12	0.139672	ENSG00000170632.14
ENSG00000055955.17	0.139671	ENSG00000269352.1
ENSG00000164885.13	0.13967	ENSG00000199627.1
ENSG00000107789.16	0.13966	ENSG00000144959.11
ENSG00000169020.10	0.13966	ENSG00000187051.9
ENSG00000125818.18	0.139657	ENSG00000145354.12
ENSG00000211952.3	0.139654	ENSG00000253482.1
ENSG00000225179.2	0.13965	ENSG00000280989.2
ENSG00000134248.14	0.139648	ENSG00000162604.12
ENSG00000165689.17	0.139646	ENSG00000177981.11
ENSG00000167671.12	0.139646	ENSG00000181788.4
ENSG00000205559.5	0.139646	ENSG00000249407.1
ENSG00000203601.3	0.139646	ENSG00000266554.2
ENSG00000090470.15	0.139645	ENSG00000154174.8
ENSG00000242070.1	0.139643	ENSG00000256750.2
ENSG00000131558.15	0.139642	ENSG00000160908.15
ENSG00000081721.12	0.139641	ENSG00000171055.15
ENSG00000171105.14	0.13964	ENSG00000171643.14
ENSG00000041353.10	0.13964	ENSG00000187699.10
ENSG00000135617.4	0.139634	ENSG00000142892.15
ENSG00000148773.14	0.139633	ENSG00000165304.8
ENSG00000229457.1	0.139633	ENSG00000258487.2
ENSG00000115268.10	0.139632	ENSG00000225573.4
ENSG00000080608.10	0.13963	ENSG00000166197.17
ENSG00000229133.1	0.139627	ENSG00000259612.1
ENSG00000105483.18	0.139625	ENSG00000175087.10
ENSG00000231706.2	0.139624	ENSG00000259836.1
ENSG00000224514.3	0.139623	ENSG00000248371.5
ENSG00000111247.15	0.139621	ENSG00000169607.13
ENSG00000164366.4	0.13962	ENSG00000185482.8
ENSG00000198758.11	0.13962	ENSG00000283247.2
ENSG00000254299.3	0.139618	ENSG00000260902.1
ENSG00000106459.15	0.139617	ENSG00000160993.4
ENSG00000258036.2	0.139617	ENSG00000283755.2
ENSG00000187118.14	0.139616	ENSG00000197057.10
ENSG00000101911.13	0.139615	ENSG00000149136.9
ENSG00000100162.15	0.139612	ENSG00000165304.8
ENSG00000236027.3	0.139612	ENSG00000253580.1
ENSG00000211598.2	0.139607	ENSG00000251546.1
ENSG00000011347.10	0.139607	ENSG00000285985.1
ENSG00000230573.1	0.139605	ENSG00000236569.3
ENSG00000109445.11	0.139604	ENSG00000145388.15
ENSG00000100558.9	0.139603	ENSG00000168785.8
ENSG00000225121.2	0.139602	ENSG00000249439.1
ENSG00000164300.17	0.139601	ENSG00000166928.11
ENSG00000168785.8	0.139601	ENSG00000181704.12
ENSG00000173826.15	0.1396	ENSG00000249641.2
ENSG00000012817.16	0.139599	ENSG00000198034.11
ENSG00000127184.13	0.139598	ENSG00000167395.10
ENSG00000157450.16	0.139597	ENSG00000163291.14
ENSG00000114784.4	0.139593	ENSG00000174276.7
ENSG00000127564.17	0.139586	ENSG00000135451.13
ENSG00000184601.11	0.139586	ENSG00000189280.3
ENSG00000136504.13	0.139581	ENSG00000173276.14
ENSG00000125798.15	0.139581	ENSG00000178395.7
ENSG00000068489.13	0.139581	ENSG00000184661.14
ENSG00000211734.3	0.139579	ENSG00000211751.9
ENSG00000068489.13	0.139578	ENSG00000156970.13
ENSG00000258112.1	0.139578	ENSG00000260762.1
ENSG00000120727.13	0.139576	ENSG00000188612.12
ENSG00000211864.2	0.139576	ENSG00000211886.1
ENSG00000148843.15	0.139576	ENSG00000227057.10
ENSG00000132313.15	0.139573	ENSG00000213782.7
ENSG00000213568.4	0.139572	ENSG00000214288.4
ENSG00000001084.13	0.13957	ENSG00000170180.22
ENSG00000237424.1	0.139569	ENSG00000276545.1
ENSG00000226703.1	0.139568	ENSG00000239699.1
ENSG00000154478.4	0.139568	ENSG00000248572.6
ENSG00000257756.6	0.139562	ENSG00000271826.5
ENSG00000232508.1	0.139559	ENSG00000250147.1
ENSG00000131042.15	0.139554	ENSG00000168995.13
ENSG00000232497.1	0.139545	ENSG00000232610.1
ENSG00000188280.11	0.139545	ENSG00000241278.1
ENSG00000110768.12	0.139544	ENSG00000143493.13
ENSG00000128000.17	0.13954	ENSG00000196693.15
ENSG00000213553.4	0.139538	ENSG00000249264.1
ENSG00000196243.5	0.139537	ENSG00000234767.2
ENSG00000101892.12	0.139535	ENSG00000215054.3
ENSG00000124279.12	0.139533	ENSG00000159479.17
ENSG00000105202.9	0.13953	ENSG00000169100.14
ENSG00000207523.1	0.139529	ENSG00000280466.1
ENSG00000116521.11	0.139527	ENSG00000143155.13
ENSG00000089234.16	0.139525	ENSG00000112855.17
ENSG00000125999.11	0.139525	ENSG00000225935.1
ENSG00000103197.18	0.139522	ENSG00000141971.13
ENSG00000144395.18	0.139518	ENSG00000167670.16
ENSG00000100450.13	0.139516	ENSG00000111796.4
ENSG00000100916.14	0.139516	ENSG00000180329.14
ENSG00000114113.6	0.139515	ENSG00000204380.4
ENSG00000261636.2	0.139515	ENSG00000280081.4
ENSG00000135940.7	0.139513	ENSG00000233927.5
ENSG00000211851.1	0.139511	ENSG00000211880.1
ENSG00000111802.14	0.13951	ENSG00000115421.13
ENSG00000224403.1	0.139509	ENSG00000251223.1
ENSG00000211836.1	0.139507	ENSG00000211868.1
ENSG00000164045.12	0.139504	ENSG00000183763.9
ENSG00000116857.17	0.139503	ENSG00000205339.10
ENSG00000231528.3	0.139502	ENSG00000239519.1
ENSG00000232048.2	0.139501	ENSG00000241146.1
ENSG00000082146.13	0.1395	ENSG00000238269.9
ENSG00000071051.14	0.1395	ENSG00000275066.5
ENSG00000100442.11	0.139498	ENSG00000167863.12
ENSG00000076043.11	0.139497	ENSG00000085978.22
ENSG00000103126.15	0.139497	ENSG00000112406.5
ENSG00000138382.15	0.139497	ENSG00000173409.14
ENSG00000136149.6	0.139494	ENSG00000234797.5
ENSG00000123136.15	0.139492	ENSG00000127586.17
ENSG00000124571.18	0.139492	ENSG00000188706.13
ENSG00000166803.14	0.139492	ENSG00000228716.7
ENSG00000080986.13	0.13949	ENSG00000161800.13
ENSG00000233497.4	0.139489	ENSG00000244321.1
ENSG00000171863.15	0.139487	ENSG00000182899.17
ENSG00000225935.1	0.139487	ENSG00000227128.5
ENSG00000198876.13	0.139487	ENSG00000238269.9
ENSG00000235967.1	0.139486	ENSG00000254984.1
ENSG00000018236.15	0.139483	ENSG00000018625.15
ENSG00000130255.13	0.139483	ENSG00000173660.12
ENSG00000229537.7	0.139482	ENSG00000248371.5
ENSG00000123374.11	0.139477	ENSG00000147536.12
ENSG00000138092.11	0.139474	ENSG00000143416.21
ENSG00000230223.8	0.139473	ENSG00000259691.2
ENSG00000165660.8	0.139472	ENSG00000166189.8
ENSG00000089685.15	0.139469	ENSG00000151725.12
ENSG00000196859.8	0.139468	ENSG00000233167.1
ENSG00000174498.14	0.139465	ENSG00000178171.11
ENSG00000188508.11	0.139465	ENSG00000250846.6
ENSG00000105372.8	0.139463	ENSG00000145592.14
ENSG00000118193.12	0.139463	ENSG00000213390.11
ENSG00000136888.8	0.139461	ENSG00000162244.12
ENSG00000138092.11	0.13946	ENSG00000149636.16
ENSG00000163050.18	0.139458	ENSG00000205155.8
ENSG00000231674.1	0.139457	ENSG00000233441.6
ENSG00000259043.1	0.139457	ENSG00000260746.2
ENSG00000227353.1	0.139456	ENSG00000270222.1
ENSG00000180221.6	0.139454	ENSG00000242999.3
ENSG00000136521.13	0.139453	ENSG00000164885.13
ENSG00000181171.5	0.139453	ENSG00000266604.1
ENSG00000100142.16	0.139452	ENSG00000142655.13
ENSG00000204389.10	0.13945	ENSG00000204390.10
ENSG00000232655.1	0.13945	ENSG00000240412.1
ENSG00000206448.3	0.139447	ENSG00000232437.1
ENSG00000224514.3	0.139447	ENSG00000254486.1
ENSG00000211859.1	0.139446	ENSG00000211869.1
ENSG00000042062.13	0.139442	ENSG00000115107.20
ENSG00000119950.21	0.139442	ENSG00000147454.14
ENSG00000237806.1	0.13944	ENSG00000271237.1
ENSG00000085840.13	0.139438	ENSG00000111206.13
ENSG00000171055.15	0.139438	ENSG00000177683.14
ENSG00000105993.15	0.139437	ENSG00000213782.7
ENSG00000140534.14	0.139432	ENSG00000156802.13
ENSG00000154252.12	0.139432	ENSG00000204099.12
ENSG00000115361.8	0.139431	ENSG00000178645.13
ENSG00000221393.1	0.139429	ENSG00000233167.1
ENSG00000130816.17	0.139428	ENSG00000131351.15
ENSG00000163444.12	0.139428	ENSG00000178381.12
ENSG00000047597.7	0.139428	ENSG00000238269.9
ENSG00000139620.13	0.139427	ENSG00000163444.12
ENSG00000234766.2	0.139424	ENSG00000274469.2
ENSG00000228437.5	0.139421	ENSG00000242104.5
ENSG00000163751.4	0.139418	ENSG00000169224.13
ENSG00000243658.1	0.139414	ENSG00000258969.2
ENSG00000112877.8	0.139412	ENSG00000116830.12
ENSG00000178096.9	0.139411	ENSG00000237054.9
ENSG00000115239.24	0.139408	ENSG00000178035.13
ENSG00000188674.11	0.139404	ENSG00000197692.5
ENSG00000100580.8	0.139398	ENSG00000125505.17
ENSG00000057757.10	0.139396	ENSG00000123091.5
ENSG00000013306.16	0.139396	ENSG00000125818.18
ENSG00000203910.9	0.139395	ENSG00000249222.1
ENSG00000118707.11	0.139394	ENSG00000170310.15
ENSG00000204437.7	0.139394	ENSG00000258668.1
ENSG00000047597.7	0.139389	ENSG00000137216.19
ENSG00000169006.7	0.139387	ENSG00000215881.3
ENSG00000261122.6	0.139387	ENSG00000267779.7
ENSG00000117560.8	0.139381	ENSG00000163508.13
ENSG00000131153.9	0.139375	ENSG00000171848.16
ENSG00000008382.16	0.139371	ENSG00000104805.16
ENSG00000131931.8	0.139367	ENSG00000179119.15
ENSG00000137392.10	0.139365	ENSG00000226763.5
ENSG00000167768.4	0.139364	ENSG00000198876.13
ENSG00000259108.3	0.13936	ENSG00000265934.1
ENSG00000146963.18	0.139356	ENSG00000197111.16
ENSG00000151239.14	0.139355	ENSG00000163291.14
ENSG00000124795.17	0.139353	ENSG00000138160.7
ENSG00000225546.6	0.139353	ENSG00000260762.1
ENSG00000224933.2	0.139352	ENSG00000237159.6
ENSG00000177143.5	0.13935	ENSG00000231009.1
ENSG00000161970.15	0.139346	ENSG00000169020.10
ENSG00000218725.2	0.139346	ENSG00000261520.5
ENSG00000159261.12	0.139343	ENSG00000233681.1
ENSG00000100065.15	0.13934	ENSG00000239959.1
ENSG00000085999.13	0.139337	ENSG00000131351.15
ENSG00000004059.11	0.139336	ENSG00000168461.13
ENSG00000105854.13	0.139336	ENSG00000170035.16
ENSG00000141425.18	0.139334	ENSG00000203326.12
ENSG00000125903.4	0.139332	ENSG00000236420.1
ENSG00000214389.2	0.139331	ENSG00000240914.1
ENSG00000134882.16	0.13933	ENSG00000180992.7
ENSG00000149300.10	0.139329	ENSG00000260458.3
ENSG00000141469.18	0.139328	ENSG00000158578.21
ENSG00000096996.16	0.139327	ENSG00000100298.16
ENSG00000240870.2	0.139327	ENSG00000244753.2
ENSG00000137574.11	0.139326	ENSG00000147679.12
ENSG00000229621.2	0.139325	ENSG00000261014.2
ENSG00000004961.15	0.139324	ENSG00000139620.13
ENSG00000109805.10	0.139324	ENSG00000166803.14
ENSG00000156876.10	0.139323	ENSG00000188312.14
ENSG00000211648.2	0.139323	ENSG00000240382.3
ENSG00000256750.2	0.139322	ENSG00000270793.1
ENSG00000211842.1	0.139318	ENSG00000211864.2
ENSG00000148153.14	0.139317	ENSG00000149313.11
ENSG00000129993.15	0.139317	ENSG00000205022.9
ENSG00000112312.10	0.139316	ENSG00000164109.14
ENSG00000153767.10	0.139316	ENSG00000196455.8
ENSG00000168411.14	0.139316	ENSG00000198554.12
ENSG00000121152.10	0.139315	ENSG00000160298.18
ENSG00000133069.17	0.139315	ENSG00000197993.9
ENSG00000145850.9	0.139314	ENSG00000187474.5
ENSG00000223479.3	0.139314	ENSG00000248528.1
ENSG00000129810.15	0.139311	ENSG00000147536.12
ENSG00000136842.14	0.13931	ENSG00000171552.14
ENSG00000229029.2	0.13931	ENSG00000243055.1
ENSG00000100325.15	0.139308	ENSG00000170315.14
ENSG00000174547.13	0.139308	ENSG00000181991.16
ENSG00000101782.15	0.139308	ENSG00000182512.5
ENSG00000249616.1	0.139308	ENSG00000259470.2
ENSG00000138092.11	0.139306	ENSG00000146918.20
ENSG00000163479.14	0.139306	ENSG00000176340.4
ENSG00000144191.12	0.139306	ENSG00000230375.1
ENSG00000168710.18	0.139305	ENSG00000172171.11
ENSG00000146733.14	0.139303	ENSG00000156253.7
ENSG00000250888.1	0.139303	ENSG00000265374.1
ENSG00000164556.7	0.139302	ENSG00000232303.2
ENSG00000032444.17	0.139301	ENSG00000123143.13
ENSG00000084207.18	0.139299	ENSG00000225573.4
ENSG00000136942.15	0.139296	ENSG00000197756.10
ENSG00000089280.19	0.139292	ENSG00000112941.14
ENSG00000153107.13	0.139292	ENSG00000189091.13
ENSG00000203910.9	0.139291	ENSG00000225805.4
ENSG00000105675.9	0.13929	ENSG00000198703.2
ENSG00000099804.9	0.139289	ENSG00000118689.15
ENSG00000137198.10	0.139288	ENSG00000184481.17
ENSG00000134452.20	0.139286	ENSG00000138286.15
ENSG00000230523.1	0.139281	ENSG00000231422.2
ENSG00000105675.9	0.13928	ENSG00000243593.1
ENSG00000144136.11	0.139279	ENSG00000165891.16
ENSG00000105708.9	0.139276	ENSG00000174276.7
ENSG00000228135.1	0.139276	ENSG00000230523.1
ENSG00000108602.18	0.139272	ENSG00000170454.6
ENSG00000211660.3	0.139269	ENSG00000239855.1
ENSG00000112984.12	0.139268	ENSG00000122952.17
ENSG00000113638.14	0.139268	ENSG00000166478.10
ENSG00000101280.8	0.139268	ENSG00000205549.10
ENSG00000179941.9	0.139267	ENSG00000196366.3
ENSG00000080819.9	0.139265	ENSG00000115993.13
ENSG00000198482.14	0.139264	ENSG00000203326.12
ENSG00000215054.3	0.139263	ENSG00000221393.1
ENSG00000248408.1	0.139263	ENSG00000248869.7
ENSG00000223717.1	0.139262	ENSG00000265934.1
ENSG00000163808.17	0.139261	ENSG00000164045.12
ENSG00000240236.1	0.13926	ENSG00000259550.2
ENSG00000224933.2	0.139258	ENSG00000243321.3
ENSG00000121058.5	0.139255	ENSG00000168591.16
ENSG00000149313.11	0.139255	ENSG00000174276.7
ENSG00000211855.1	0.139254	ENSG00000211886.1
ENSG00000175329.13	0.139254	ENSG00000227802.1
ENSG00000248505.2	0.139254	ENSG00000258098.2
ENSG00000138658.16	0.139253	ENSG00000166803.14
ENSG00000199568.1	0.139249	ENSG00000201801.1
ENSG00000115107.20	0.139248	ENSG00000135776.5
ENSG00000223358.5	0.139248	ENSG00000238042.5
ENSG00000181315.11	0.139241	ENSG00000197372.10
ENSG00000139648.7	0.13924	ENSG00000164488.12
ENSG00000175087.10	0.139239	ENSG00000185950.9
ENSG00000171241.9	0.139239	ENSG00000203760.9
ENSG00000236607.3	0.139239	ENSG00000242107.2
ENSG00000132109.10	0.139235	ENSG00000196214.11
ENSG00000211858.1	0.139235	ENSG00000211876.1
ENSG00000187003.7	0.139235	ENSG00000243055.1
ENSG00000010295.20	0.139233	ENSG00000120798.17
ENSG00000248995.2	0.139231	ENSG00000250641.1
ENSG00000234300.1	0.139231	ENSG00000266554.2
ENSG00000241098.1	0.139231	ENSG00000271826.5
ENSG00000122254.7	0.13923	ENSG00000264230.9
ENSG00000109511.12	0.139229	ENSG00000230683.1
ENSG00000228097.1	0.139225	ENSG00000236254.1
ENSG00000111445.14	0.139223	ENSG00000264358.1
ENSG00000166947.15	0.139222	ENSG00000171241.9
ENSG00000175329.13	0.139222	ENSG00000257126.6
ENSG00000207468.1	0.139217	ENSG00000263712.1
ENSG00000156467.10	0.139216	ENSG00000172428.11
ENSG00000105697.9	0.139215	ENSG00000105698.16
ENSG00000213778.2	0.139215	ENSG00000250730.2
ENSG00000229226.3	0.139214	ENSG00000260846.2
ENSG00000129810.15	0.139212	ENSG00000130816.17
ENSG00000196263.8	0.139207	ENSG00000196867.8
ENSG00000164047.6	0.139204	ENSG00000204936.10
ENSG00000136149.6	0.139204	ENSG00000230207.1
ENSG00000108854.16	0.139202	ENSG00000126458.4
ENSG00000163331.12	0.139202	ENSG00000240990.10
ENSG00000237880.2	0.139202	ENSG00000258979.3
ENSG00000089123.16	0.139199	ENSG00000092978.11
ENSG00000065491.8	0.139197	ENSG00000168785.8
ENSG00000225573.4	0.139196	ENSG00000226525.5
ENSG00000047315.17	0.139195	ENSG00000157426.14
ENSG00000225105.2	0.139192	ENSG00000258668.1
ENSG00000211861.1	0.139191	ENSG00000211878.1
ENSG00000183535.9	0.139189	ENSG00000241278.1
ENSG00000106635.8	0.139187	ENSG00000121350.16
ENSG00000197345.13	0.139187	ENSG00000205155.8
ENSG00000127184.13	0.139187	ENSG00000232388.5
ENSG00000166275.16	0.139186	ENSG00000166295.9
ENSG00000147649.10	0.139183	ENSG00000180900.20
ENSG00000184368.16	0.139183	ENSG00000198692.10
ENSG00000100354.21	0.139182	ENSG00000160551.12
ENSG00000139734.19	0.139181	ENSG00000162062.15
ENSG00000091542.9	0.13918	ENSG00000148459.16
ENSG00000142556.19	0.13918	ENSG00000155304.6
ENSG00000112312.10	0.139178	ENSG00000163781.14
ENSG00000207821.1	0.139178	ENSG00000279078.1
ENSG00000101138.12	0.139177	ENSG00000105717.14
ENSG00000232790.3	0.139176	ENSG00000237552.1
ENSG00000076382.17	0.139175	ENSG00000134690.11
ENSG00000125999.11	0.139169	ENSG00000260492.3
ENSG00000138092.11	0.139167	ENSG00000168393.13
ENSG00000176390.12	0.139167	ENSG00000188428.20
ENSG00000090376.11	0.139167	ENSG00000233916.1
ENSG00000118257.17	0.139166	ENSG00000158042.9
ENSG00000132823.11	0.139165	ENSG00000139620.13
ENSG00000171320.15	0.139165	ENSG00000185480.12
ENSG00000225759.1	0.139165	ENSG00000259944.1
ENSG00000063854.13	0.139163	ENSG00000155962.13
ENSG00000189298.14	0.139162	ENSG00000231940.1
ENSG00000106635.8	0.13916	ENSG00000146963.18
ENSG00000230081.2	0.139157	ENSG00000242256.3
ENSG00000077235.18	0.139156	ENSG00000196365.12
ENSG00000219738.2	0.139156	ENSG00000227353.1
ENSG00000132823.11	0.139155	ENSG00000151239.14
ENSG00000228135.1	0.139155	ENSG00000248197.1
ENSG00000226059.2	0.139155	ENSG00000283468.1
ENSG00000172331.12	0.139153	ENSG00000238269.9
ENSG00000154478.4	0.139152	ENSG00000256614.1
ENSG00000092470.12	0.139151	ENSG00000138160.7
ENSG00000177606.8	0.139151	ENSG00000179029.15
ENSG00000160360.13	0.13915	ENSG00000260220.7
ENSG00000214535.3	0.139149	ENSG00000234782.3
ENSG00000075188.9	0.139148	ENSG00000117305.15
ENSG00000108878.5	0.139144	ENSG00000233771.2
ENSG00000123349.15	0.139142	ENSG00000124172.10
ENSG00000259462.3	0.139141	ENSG00000263878.2
ENSG00000158828.8	0.139135	ENSG00000175931.13
ENSG00000218089.1	0.139135	ENSG00000226481.3
ENSG00000249047.2	0.139129	ENSG00000258966.1
ENSG00000120709.11	0.139127	ENSG00000162772.17
ENSG00000170860.4	0.139126	ENSG00000182004.13
ENSG00000130520.11	0.139125	ENSG00000237190.4
ENSG00000075218.19	0.139123	ENSG00000185480.12
ENSG00000011426.11	0.139121	ENSG00000094804.12
ENSG00000131469.15	0.13912	ENSG00000233927.5
ENSG00000189377.9	0.139118	ENSG00000228146.8
ENSG00000103534.17	0.139117	ENSG00000141469.18
ENSG00000119927.14	0.139116	ENSG00000165733.8
ENSG00000064490.14	0.139113	ENSG00000213906.10
ENSG00000071539.14	0.139111	ENSG00000174371.17
ENSG00000225657.2	0.139111	ENSG00000251183.1
ENSG00000037897.17	0.13911	ENSG00000141076.18
ENSG00000003056.8	0.139109	ENSG00000139163.16
ENSG00000101868.13	0.1391	ENSG00000102172.16
ENSG00000006831.10	0.1391	ENSG00000213149.3
ENSG00000111206.13	0.139098	ENSG00000164087.8
ENSG00000219257.2	0.139098	ENSG00000260094.1
ENSG00000167900.12	0.139096	ENSG00000176208.9
ENSG00000166930.7	0.139093	ENSG00000242741.2
ENSG00000237880.2	0.139093	ENSG00000254486.1
ENSG00000013561.18	0.139086	ENSG00000141469.18
ENSG00000211666.2	0.139086	ENSG00000211943.2
ENSG00000228502.1	0.139085	ENSG00000241061.3
ENSG00000203601.3	0.139083	ENSG00000228309.7
ENSG00000122641.11	0.139081	ENSG00000186529.16
ENSG00000169359.16	0.139078	ENSG00000241685.10
ENSG00000101868.13	0.139077	ENSG00000174371.17
ENSG00000233997.5	0.139077	ENSG00000251027.2
ENSG00000164045.12	0.139076	ENSG00000173207.13
ENSG00000180150.5	0.139076	ENSG00000181927.4
ENSG00000156150.9	0.139073	ENSG00000188393.9
ENSG00000214288.4	0.139073	ENSG00000264315.1
ENSG00000162073.14	0.139063	ENSG00000165244.7
ENSG00000111897.7	0.139062	ENSG00000173214.7
ENSG00000111775.3	0.13906	ENSG00000232112.3
ENSG00000095574.12	0.139059	ENSG00000107758.16
ENSG00000143185.4	0.139057	ENSG00000275302.2
ENSG00000122952.17	0.139055	ENSG00000162062.15
ENSG00000160703.16	0.139052	ENSG00000175573.7
ENSG00000249226.1	0.139051	ENSG00000283740.1
ENSG00000225573.4	0.139047	ENSG00000249264.1
ENSG00000150779.12	0.139046	ENSG00000172428.11
ENSG00000106803.10	0.139045	ENSG00000131174.7
ENSG00000160888.7	0.139045	ENSG00000179388.9
ENSG00000187608.10	0.139045	ENSG00000188313.13
ENSG00000226101.2	0.139045	ENSG00000249383.2
ENSG00000130948.10	0.139043	ENSG00000242908.6
ENSG00000143995.20	0.139042	ENSG00000149289.11
ENSG00000224650.2	0.139041	ENSG00000278196.3
ENSG00000172482.5	0.139035	ENSG00000268964.3
ENSG00000183822.3	0.139033	ENSG00000225657.2
ENSG00000265374.1	0.139033	ENSG00000271723.5
ENSG00000023697.13	0.139032	ENSG00000089053.13
ENSG00000170759.11	0.139029	ENSG00000172007.7
ENSG00000120802.14	0.139028	ENSG00000121621.7
ENSG00000183747.12	0.139028	ENSG00000249439.1
ENSG00000154478.4	0.139024	ENSG00000181984.11
ENSG00000110243.12	0.139017	ENSG00000145826.9
ENSG00000147160.9	0.139017	ENSG00000204140.10
ENSG00000227143.1	0.139016	ENSG00000277975.1
ENSG00000111665.12	0.139015	ENSG00000237649.8
ENSG00000198857.3	0.139015	ENSG00000243955.6
ENSG00000126070.20	0.139014	ENSG00000172172.8
ENSG00000253405.1	0.139014	ENSG00000256025.2
ENSG00000068489.13	0.139013	ENSG00000178999.13
ENSG00000101916.12	0.139012	ENSG00000123384.14
ENSG00000106028.11	0.139012	ENSG00000158158.12
ENSG00000086712.13	0.139009	ENSG00000173674.11
ENSG00000225972.1	0.139007	ENSG00000262902.1
ENSG00000177143.5	0.139005	ENSG00000189139.6
ENSG00000047597.7	0.139004	ENSG00000112742.10
ENSG00000107758.16	0.139002	ENSG00000163481.8
ENSG00000230457.3	0.139002	ENSG00000240875.6
ENSG00000136878.14	0.139001	ENSG00000232587.1
ENSG00000211896.7	0.139	ENSG00000239855.1
ENSG00000100220.12	0.138999	ENSG00000127080.10
ENSG00000105372.8	0.138994	ENSG00000142937.12
ENSG00000147676.14	0.13899	ENSG00000250846.6
ENSG00000235984.5	0.138986	ENSG00000255679.1
ENSG00000150753.12	0.138986	ENSG00000275023.5
ENSG00000207205.1	0.138984	ENSG00000264229.1
ENSG00000180150.5	0.138983	ENSG00000224519.1
ENSG00000113460.13	0.13898	ENSG00000134375.11
ENSG00000240254.2	0.13898	ENSG00000241278.1
ENSG00000157014.11	0.138979	ENSG00000240288.8
ENSG00000144895.12	0.138979	ENSG00000278845.5
ENSG00000099624.8	0.138977	ENSG00000134419.15
ENSG00000130311.11	0.138976	ENSG00000166788.10
ENSG00000071243.16	0.138974	ENSG00000163444.12
ENSG00000239855.1	0.138974	ENSG00000243290.3
ENSG00000231022.1	0.138973	ENSG00000237205.1
ENSG00000237618.1	0.138969	ENSG00000248998.2
ENSG00000126756.12	0.138968	ENSG00000164587.13
ENSG00000183747.12	0.138968	ENSG00000254496.1
ENSG00000105726.17	0.138966	ENSG00000176102.13
ENSG00000166152.4	0.138966	ENSG00000252947.1
ENSG00000178035.13	0.138965	ENSG00000187109.15
ENSG00000121057.13	0.138964	ENSG00000148481.14
ENSG00000042286.15	0.138963	ENSG00000049769.14
ENSG00000166343.10	0.138962	ENSG00000229659.1
ENSG00000201428.1	0.13896	ENSG00000283755.2
ENSG00000132646.11	0.138959	ENSG00000153044.10
ENSG00000183747.12	0.138957	ENSG00000267170.1
ENSG00000093009.11	0.138955	ENSG00000099901.17
ENSG00000173826.15	0.138945	ENSG00000244321.1
ENSG00000230402.2	0.138942	ENSG00000270547.6
ENSG00000130957.5	0.138939	ENSG00000215217.7
ENSG00000162772.17	0.138937	ENSG00000165195.16
ENSG00000006837.12	0.138936	ENSG00000173436.15
ENSG00000179142.2	0.138933	ENSG00000225944.1
ENSG00000197721.17	0.138933	ENSG00000235169.11
ENSG00000141582.15	0.138932	ENSG00000172007.7
ENSG00000140534.14	0.138929	ENSG00000149636.16
ENSG00000085788.14	0.138928	ENSG00000110851.12
ENSG00000161970.15	0.138926	ENSG00000207392.1
ENSG00000196243.5	0.138926	ENSG00000248131.6
ENSG00000149932.17	0.138925	ENSG00000172794.20
ENSG00000131116.12	0.138923	ENSG00000148481.14
ENSG00000135775.14	0.138923	ENSG00000164163.11
ENSG00000116288.13	0.138922	ENSG00000167863.12
ENSG00000103534.17	0.138922	ENSG00000182512.5
ENSG00000233476.3	0.138922	ENSG00000268222.1
ENSG00000031823.14	0.13892	ENSG00000142655.13
ENSG00000082146.13	0.138919	ENSG00000166947.15
ENSG00000170231.16	0.138919	ENSG00000183535.9
ENSG00000125356.7	0.138918	ENSG00000134153.10
ENSG00000130711.5	0.138917	ENSG00000241119.2
ENSG00000196517.13	0.138915	ENSG00000215811.6
ENSG00000004897.12	0.138913	ENSG00000119661.15
ENSG00000233771.2	0.138912	ENSG00000258766.1
ENSG00000132153.15	0.138911	ENSG00000140829.12
ENSG00000101868.13	0.138911	ENSG00000164045.12
ENSG00000162244.12	0.138909	ENSG00000165502.7
ENSG00000108179.14	0.138908	ENSG00000165861.14
ENSG00000063854.13	0.138902	ENSG00000164068.16
ENSG00000037897.17	0.138898	ENSG00000138385.16
ENSG00000174442.12	0.138897	ENSG00000176208.9
ENSG00000104626.15	0.138896	ENSG00000111231.9
ENSG00000117748.10	0.138896	ENSG00000166508.18
ENSG00000224094.1	0.138896	ENSG00000249264.1
ENSG00000012504.15	0.138895	ENSG00000241098.1
ENSG00000217811.1	0.138893	ENSG00000221393.1
ENSG00000065328.17	0.138892	ENSG00000161996.19
ENSG00000090061.17	0.138892	ENSG00000162231.14
ENSG00000105447.13	0.138891	ENSG00000164934.14
ENSG00000125910.6	0.138889	ENSG00000182162.11
ENSG00000094755.17	0.138888	ENSG00000179477.11
ENSG00000010404.18	0.138886	ENSG00000119801.13
ENSG00000211843.1	0.138886	ENSG00000211877.1
ENSG00000153498.12	0.138885	ENSG00000169006.7
ENSG00000184792.16	0.138885	ENSG00000235169.11
ENSG00000224976.2	0.138885	ENSG00000237636.3
ENSG00000109046.15	0.13888	ENSG00000112763.17
ENSG00000228502.1	0.13888	ENSG00000240914.1
ENSG00000197408.10	0.138879	ENSG00000277322.1
ENSG00000248942.3	0.138876	ENSG00000258036.2
ENSG00000111339.12	0.138874	ENSG00000230002.3
ENSG00000113492.14	0.138872	ENSG00000163295.5
ENSG00000104953.20	0.13887	ENSG00000126246.10
ENSG00000061918.14	0.13887	ENSG00000164116.17
ENSG00000248329.6	0.138869	ENSG00000276318.1
ENSG00000115942.9	0.138866	ENSG00000229473.2
ENSG00000234435.3	0.138866	ENSG00000259459.6
ENSG00000254658.3	0.138865	ENSG00000260762.1
ENSG00000085999.13	0.138862	ENSG00000091651.9
ENSG00000153767.10	0.138862	ENSG00000163026.12
ENSG00000124380.11	0.138861	ENSG00000139624.14
ENSG00000092470.12	0.138861	ENSG00000140534.14
ENSG00000032444.17	0.138855	ENSG00000104805.16
ENSG00000149503.13	0.138854	ENSG00000173456.5
ENSG00000073111.14	0.138852	ENSG00000159259.8
ENSG00000135940.7	0.138852	ENSG00000179271.3
ENSG00000091164.13	0.138851	ENSG00000101558.14
ENSG00000130255.13	0.138849	ENSG00000144713.13
ENSG00000181291.8	0.138849	ENSG00000241119.2
ENSG00000070761.8	0.138846	ENSG00000165506.15
ENSG00000133069.17	0.138846	ENSG00000183508.5
ENSG00000047597.7	0.138845	ENSG00000183111.12
ENSG00000121316.11	0.138843	ENSG00000163221.9
ENSG00000111300.10	0.13884	ENSG00000115368.10
ENSG00000119705.10	0.13884	ENSG00000183648.11
ENSG00000275239.4	0.13884	ENSG00000283755.2
ENSG00000218194.1	0.138838	ENSG00000239539.1
ENSG00000148229.13	0.138836	ENSG00000148296.7
ENSG00000249343.3	0.138836	ENSG00000255051.1
ENSG00000167791.14	0.138831	ENSG00000261397.1
ENSG00000136897.8	0.138828	ENSG00000213782.7
ENSG00000119927.14	0.138826	ENSG00000213341.11
ENSG00000235289.1	0.138826	ENSG00000237556.1
ENSG00000088726.16	0.138824	ENSG00000138735.16
ENSG00000258897.1	0.138824	ENSG00000261082.1
ENSG00000249616.1	0.138821	ENSG00000258779.8
ENSG00000204437.7	0.13882	ENSG00000225935.1
ENSG00000010030.14	0.138819	ENSG00000185745.10
ENSG00000181927.4	0.138819	ENSG00000230434.3
ENSG00000154007.7	0.138817	ENSG00000227411.1
ENSG00000116039.13	0.138817	ENSG00000241935.9
ENSG00000053372.5	0.138811	ENSG00000110104.13
ENSG00000117650.13	0.13881	ENSG00000120802.14
ENSG00000249128.1	0.138809	ENSG00000249279.6
ENSG00000198841.4	0.138807	ENSG00000274070.2
ENSG00000196517.13	0.138806	ENSG00000206177.7
ENSG00000214604.3	0.138806	ENSG00000232281.2
ENSG00000143921.9	0.138805	ENSG00000233980.1
ENSG00000250921.2	0.138804	ENSG00000285985.1
ENSG00000181927.4	0.138801	ENSG00000231777.1
ENSG00000105372.8	0.1388	ENSG00000163682.17
ENSG00000153767.10	0.1388	ENSG00000164252.13
ENSG00000130948.10	0.138799	ENSG00000254369.6
ENSG00000120094.9	0.138796	ENSG00000258036.2
ENSG00000163499.12	0.138795	ENSG00000224519.1
ENSG00000236420.1	0.138795	ENSG00000265934.1
ENSG00000134419.15	0.138794	ENSG00000178449.9
ENSG00000149636.16	0.13879	ENSG00000183856.11
ENSG00000204256.14	0.13879	ENSG00000206754.1
ENSG00000136149.6	0.138788	ENSG00000213741.11
ENSG00000173660.12	0.138788	ENSG00000228474.6
ENSG00000107223.13	0.138787	ENSG00000136149.6
ENSG00000224403.1	0.138784	ENSG00000234765.1
ENSG00000223656.1	0.138784	ENSG00000270793.1
ENSG00000090013.11	0.138783	ENSG00000164398.15
ENSG00000167671.12	0.138783	ENSG00000173992.9
ENSG00000090273.14	0.138783	ENSG00000179115.11
ENSG00000130755.13	0.138779	ENSG00000178449.9
ENSG00000172466.16	0.138779	ENSG00000185085.2
ENSG00000139323.14	0.138778	ENSG00000243317.8
ENSG00000108179.14	0.138776	ENSG00000164045.12
ENSG00000160818.17	0.138776	ENSG00000166226.13
ENSG00000213261.3	0.138776	ENSG00000232385.2
ENSG00000178776.5	0.138775	ENSG00000197953.6
ENSG00000126549.11	0.138775	ENSG00000230573.1
ENSG00000211846.1	0.13877	ENSG00000211882.1
ENSG00000178248.11	0.138766	ENSG00000205549.10
ENSG00000112539.15	0.138764	ENSG00000176101.12
ENSG00000101096.20	0.138761	ENSG00000101126.18
ENSG00000099995.19	0.138759	ENSG00000240342.3
ENSG00000184344.4	0.138757	ENSG00000232125.5
ENSG00000139651.11	0.138756	ENSG00000196975.16
ENSG00000105011.9	0.138756	ENSG00000237649.8
ENSG00000146918.20	0.138755	ENSG00000224324.1
ENSG00000090512.12	0.138752	ENSG00000232307.1
ENSG00000120802.14	0.138751	ENSG00000169607.13
ENSG00000211838.1	0.13875	ENSG00000211870.1
ENSG00000058729.11	0.138747	ENSG00000164244.21
ENSG00000250814.3	0.138745	ENSG00000258979.3
ENSG00000164405.11	0.138741	ENSG00000187051.9
ENSG00000212464.1	0.13874	ENSG00000266019.1
ENSG00000163482.12	0.138739	ENSG00000186666.6
ENSG00000249767.1	0.138739	ENSG00000277870.5
ENSG00000137574.11	0.138737	ENSG00000165733.8
ENSG00000166343.10	0.138737	ENSG00000241127.8
ENSG00000129810.15	0.138735	ENSG00000149503.13
ENSG00000226101.2	0.138734	ENSG00000261348.2
ENSG00000163499.12	0.138731	ENSG00000239539.1
ENSG00000132693.12	0.13873	ENSG00000217811.1
ENSG00000135390.21	0.138726	ENSG00000233927.5
ENSG00000267513.3	0.138726	ENSG00000271620.1
ENSG00000070814.22	0.138725	ENSG00000261236.8
ENSG00000050327.15	0.138724	ENSG00000244479.7
ENSG00000128708.13	0.138723	ENSG00000131351.15
ENSG00000168367.11	0.138723	ENSG00000183747.12
ENSG00000147400.10	0.138719	ENSG00000214114.9
ENSG00000206142.9	0.138719	ENSG00000249352.4
ENSG00000167513.9	0.138717	ENSG00000183856.11
ENSG00000207274.1	0.138716	ENSG00000251869.1
ENSG00000130821.17	0.138714	ENSG00000197993.9
ENSG00000183298.5	0.138713	ENSG00000212802.4
ENSG00000007080.11	0.138712	ENSG00000179271.3
ENSG00000101367.9	0.138711	ENSG00000127528.6
ENSG00000239959.1	0.138711	ENSG00000261154.1
ENSG00000213337.9	0.138711	ENSG00000287542.1
ENSG00000029725.17	0.138709	ENSG00000065559.15
ENSG00000147081.15	0.138709	ENSG00000237618.1
ENSG00000153933.10	0.138702	ENSG00000168591.16
ENSG00000126432.14	0.138702	ENSG00000172428.11
ENSG00000211836.1	0.138702	ENSG00000211870.1
ENSG00000176194.18	0.138698	ENSG00000205634.7
ENSG00000107937.19	0.138696	ENSG00000112578.10
ENSG00000126432.14	0.138693	ENSG00000127080.10
ENSG00000059573.9	0.13869	ENSG00000170632.14
ENSG00000123349.15	0.138688	ENSG00000135940.7
ENSG00000129562.11	0.138683	ENSG00000167863.12
ENSG00000106327.13	0.138679	ENSG00000144959.11
ENSG00000130720.13	0.138679	ENSG00000259982.1
ENSG00000163600.13	0.138678	ENSG00000178562.18
ENSG00000225121.2	0.138678	ENSG00000236121.1
ENSG00000034713.8	0.138677	ENSG00000124172.10
ENSG00000053372.5	0.138677	ENSG00000160818.17
ENSG00000163554.15	0.138677	ENSG00000188672.19
ENSG00000214541.3	0.138677	ENSG00000229133.1
ENSG00000075131.10	0.138673	ENSG00000111445.14
ENSG00000134419.15	0.138673	ENSG00000224877.4
ENSG00000171931.13	0.138673	ENSG00000260125.2
ENSG00000163499.12	0.13867	ENSG00000226053.1
ENSG00000171241.9	0.138669	ENSG00000188312.14
ENSG00000131747.15	0.138668	ENSG00000165304.8
ENSG00000005812.11	0.138667	ENSG00000178307.10
ENSG00000082516.9	0.138666	ENSG00000153107.13
ENSG00000126391.14	0.138666	ENSG00000155189.12
ENSG00000127184.13	0.138666	ENSG00000174917.9
ENSG00000131473.17	0.138665	ENSG00000140854.13
ENSG00000232472.1	0.138665	ENSG00000232573.1
ENSG00000088325.16	0.138664	ENSG00000176890.16
ENSG00000092470.12	0.138663	ENSG00000111602.12
ENSG00000240870.2	0.138663	ENSG00000244321.1
ENSG00000013561.18	0.138662	ENSG00000104765.16
ENSG00000120685.20	0.138661	ENSG00000124222.22
ENSG00000146830.11	0.138657	ENSG00000163516.14
ENSG00000127564.17	0.138657	ENSG00000178999.13
ENSG00000138380.18	0.138656	ENSG00000185946.16
ENSG00000211836.1	0.138653	ENSG00000211876.1
ENSG00000214825.2	0.138652	ENSG00000235289.1
ENSG00000090621.15	0.138649	ENSG00000128050.9
ENSG00000229376.3	0.138648	ENSG00000230683.1
ENSG00000239483.1	0.138646	ENSG00000243022.1
ENSG00000168078.10	0.138645	ENSG00000184661.14
ENSG00000232610.1	0.138639	ENSG00000260846.2
ENSG00000187608.10	0.138639	ENSG00000282851.2
ENSG00000090013.11	0.138638	ENSG00000162366.8
ENSG00000180257.14	0.138637	ENSG00000203326.12
ENSG00000113638.14	0.138635	ENSG00000120705.13
ENSG00000093009.11	0.138634	ENSG00000109805.10
ENSG00000129170.10	0.138632	ENSG00000227128.5
ENSG00000084463.8	0.138628	ENSG00000162772.17
ENSG00000142945.13	0.138626	ENSG00000143476.18
ENSG00000149313.11	0.138624	ENSG00000186106.11
ENSG00000208308.1	0.138624	ENSG00000251869.1
ENSG00000117751.18	0.138623	ENSG00000159479.17
ENSG00000123374.11	0.13862	ENSG00000174371.17
ENSG00000123091.5	0.13862	ENSG00000184481.17
ENSG00000075131.10	0.138617	ENSG00000130816.17
ENSG00000111537.5	0.138612	ENSG00000117560.8
ENSG00000152944.9	0.138611	ENSG00000204560.10
ENSG00000167580.8	0.138607	ENSG00000261620.1
ENSG00000142784.16	0.138606	ENSG00000158828.8
ENSG00000138658.16	0.138606	ENSG00000163808.17
ENSG00000230068.2	0.138605	ENSG00000264616.1
ENSG00000253748.2	0.138604	ENSG00000267333.1
ENSG00000168367.11	0.138602	ENSG00000181927.4
ENSG00000119650.13	0.138602	ENSG00000198885.10
ENSG00000167791.14	0.138602	ENSG00000268736.1
ENSG00000137198.10	0.138601	ENSG00000182512.5
ENSG00000211858.1	0.138601	ENSG00000211884.1
ENSG00000110243.12	0.138601	ENSG00000233324.1
ENSG00000113569.16	0.138597	ENSG00000135913.11
ENSG00000132646.11	0.138596	ENSG00000136982.6
ENSG00000102189.17	0.138593	ENSG00000147548.17
ENSG00000135517.9	0.138591	ENSG00000230109.1
ENSG00000119801.13	0.138587	ENSG00000173933.21
ENSG00000112877.8	0.138584	ENSG00000183763.9
ENSG00000234384.1	0.138584	ENSG00000251504.1
ENSG00000178429.9	0.138583	ENSG00000237506.3
ENSG00000163479.14	0.138582	ENSG00000244038.11
ENSG00000223617.2	0.138581	ENSG00000235955.1
ENSG00000168872.17	0.138579	ENSG00000198270.13
ENSG00000111639.8	0.138579	ENSG00000205155.8
ENSG00000260726.2	0.138576	ENSG00000270793.1
ENSG00000107758.16	0.138572	ENSG00000128915.12
ENSG00000138658.16	0.138572	ENSG00000176225.15
ENSG00000126254.12	0.138571	ENSG00000179115.11
ENSG00000226360.5	0.138571	ENSG00000249855.1
ENSG00000130720.13	0.13857	ENSG00000230081.2
ENSG00000119801.13	0.138569	ENSG00000178381.12
ENSG00000167791.14	0.138568	ENSG00000172421.10
ENSG00000176340.4	0.138568	ENSG00000177700.6
ENSG00000237205.1	0.138568	ENSG00000251533.2
ENSG00000251223.1	0.138564	ENSG00000265934.1
ENSG00000162399.9	0.138559	ENSG00000231442.3
ENSG00000206652.1	0.138554	ENSG00000222724.1
ENSG00000233576.1	0.138554	ENSG00000277268.2
ENSG00000145337.5	0.13855	ENSG00000213281.5
ENSG00000215562.2	0.138549	ENSG00000253748.2
ENSG00000135638.14	0.138548	ENSG00000258316.1
ENSG00000228309.7	0.138547	ENSG00000235202.2
ENSG00000236704.1	0.138546	ENSG00000238059.1
ENSG00000103266.11	0.138544	ENSG00000162076.13
ENSG00000080345.18	0.138541	ENSG00000223609.11
ENSG00000145850.9	0.138539	ENSG00000162692.12
ENSG00000267333.1	0.138536	ENSG00000268058.1
ENSG00000167671.12	0.138535	ENSG00000182512.5
ENSG00000143006.7	0.138534	ENSG00000223470.3
ENSG00000130520.11	0.138533	ENSG00000169689.15
ENSG00000214288.4	0.138533	ENSG00000228020.2
ENSG00000079785.16	0.138532	ENSG00000136045.12
ENSG00000235015.1	0.138532	ENSG00000260846.2
ENSG00000239959.1	0.138531	ENSG00000249035.7
ENSG00000188910.8	0.138531	ENSG00000265190.7
ENSG00000047932.14	0.138526	ENSG00000100815.12
ENSG00000074935.14	0.138526	ENSG00000204569.10
ENSG00000167332.9	0.138526	ENSG00000229457.1
ENSG00000135218.19	0.138519	ENSG00000223609.11
ENSG00000229716.2	0.138518	ENSG00000252057.2
ENSG00000011426.11	0.138514	ENSG00000134222.16
ENSG00000096093.16	0.138513	ENSG00000161526.15
ENSG00000131165.16	0.13851	ENSG00000198373.13
ENSG00000117419.16	0.138509	ENSG00000132676.16
ENSG00000124098.10	0.138509	ENSG00000206172.8
ENSG00000211896.7	0.138509	ENSG00000241755.1
ENSG00000105679.9	0.138509	ENSG00000263232.2
ENSG00000116120.11	0.138507	ENSG00000120800.5
ENSG00000107758.16	0.138505	ENSG00000135414.10
ENSG00000198258.11	0.138505	ENSG00000232112.3
ENSG00000231422.2	0.138503	ENSG00000260019.2
ENSG00000136897.8	0.138501	ENSG00000155304.6
ENSG00000037637.11	0.138501	ENSG00000163870.16
ENSG00000094804.12	0.138498	ENSG00000138092.11
ENSG00000145494.12	0.138495	ENSG00000177556.12
ENSG00000161860.8	0.138493	ENSG00000184635.16
ENSG00000130821.17	0.13849	ENSG00000183111.12
ENSG00000211598.2	0.138489	ENSG00000241294.1
ENSG00000106588.12	0.138489	ENSG00000249055.1
ENSG00000231839.1	0.138488	ENSG00000242070.1
ENSG00000131116.12	0.138487	ENSG00000176340.4
ENSG00000163075.13	0.138486	ENSG00000228045.1
ENSG00000197953.6	0.138486	ENSG00000241935.9
ENSG00000241913.1	0.138485	ENSG00000280543.1
ENSG00000106009.16	0.138484	ENSG00000157954.15
ENSG00000162300.13	0.138483	ENSG00000165934.13
ENSG00000131473.17	0.138483	ENSG00000169020.10
ENSG00000248995.2	0.138479	ENSG00000265374.1
ENSG00000114346.14	0.138478	ENSG00000164104.12
ENSG00000082146.13	0.138478	ENSG00000168785.8
ENSG00000214825.2	0.138478	ENSG00000232497.1
ENSG00000123091.5	0.138476	ENSG00000124098.10
ENSG00000117751.18	0.138475	ENSG00000166181.13
ENSG00000134248.14	0.138469	ENSG00000232112.3
ENSG00000146918.20	0.138467	ENSG00000237649.8
ENSG00000146918.20	0.138465	ENSG00000167670.16
ENSG00000233079.3	0.138464	ENSG00000271850.2
ENSG00000120802.14	0.138463	ENSG00000176208.9
ENSG00000105373.19	0.138461	ENSG00000204387.14
ENSG00000218194.1	0.138459	ENSG00000228291.1
ENSG00000169006.7	0.138458	ENSG00000254656.3
ENSG00000229457.1	0.138455	ENSG00000271826.5
ENSG00000162551.14	0.138454	ENSG00000204936.10
ENSG00000111880.16	0.138453	ENSG00000188428.20
ENSG00000087263.17	0.138452	ENSG00000162604.12
ENSG00000117614.10	0.13845	ENSG00000136888.8
ENSG00000013561.18	0.138448	ENSG00000116668.13
ENSG00000111247.15	0.138448	ENSG00000148773.14
ENSG00000138326.21	0.138447	ENSG00000205544.4
ENSG00000185247.15	0.138445	ENSG00000197176.7
ENSG00000223656.1	0.138444	ENSG00000226878.2
ENSG00000120094.9	0.138444	ENSG00000256614.1
ENSG00000163586.10	0.138439	ENSG00000267170.1
ENSG00000136381.13	0.138437	ENSG00000172466.16
ENSG00000068489.13	0.138436	ENSG00000088325.16
ENSG00000154839.10	0.138433	ENSG00000223609.11
ENSG00000173653.8	0.138432	ENSG00000204498.11
ENSG00000111602.12	0.138429	ENSG00000149636.16
ENSG00000067334.14	0.138428	ENSG00000206559.8
ENSG00000060688.13	0.138427	ENSG00000075188.9
ENSG00000206177.7	0.138426	ENSG00000224177.8
ENSG00000225944.1	0.138421	ENSG00000283740.1
ENSG00000230081.2	0.138419	ENSG00000241120.1
ENSG00000143373.18	0.138419	ENSG00000254093.9
ENSG00000129675.16	0.138416	ENSG00000151693.11
ENSG00000082516.9	0.138415	ENSG00000166797.11
ENSG00000260762.1	0.138414	ENSG00000268058.1
ENSG00000111832.13	0.138409	ENSG00000126432.14
ENSG00000223874.2	0.138409	ENSG00000224961.3
ENSG00000164398.15	0.138394	ENSG00000236320.4
ENSG00000159873.10	0.13839	ENSG00000198723.11
ENSG00000143363.17	0.13839	ENSG00000278311.5
ENSG00000112739.17	0.138389	ENSG00000134748.13
ENSG00000076650.7	0.138389	ENSG00000183283.16
ENSG00000109472.14	0.138388	ENSG00000171885.18
ENSG00000223358.5	0.138388	ENSG00000227000.2
ENSG00000113231.14	0.138387	ENSG00000251400.1
ENSG00000091640.8	0.138386	ENSG00000115289.14
ENSG00000090512.12	0.138385	ENSG00000232610.1
ENSG00000163499.12	0.138383	ENSG00000224498.1
ENSG00000139620.13	0.138379	ENSG00000179021.10
ENSG00000125356.7	0.138377	ENSG00000228474.6
ENSG00000230523.1	0.138377	ENSG00000237423.3
ENSG00000094804.12	0.138375	ENSG00000138160.7
ENSG00000165660.8	0.138375	ENSG00000166133.18
ENSG00000080608.10	0.138373	ENSG00000101361.17
ENSG00000136897.8	0.138373	ENSG00000178988.11
ENSG00000206605.1	0.138373	ENSG00000283514.1
ENSG00000211857.1	0.13837	ENSG00000211870.1
ENSG00000116809.12	0.138369	ENSG00000131408.15
ENSG00000214288.4	0.138367	ENSG00000237205.1
ENSG00000111445.14	0.138365	ENSG00000129173.13
ENSG00000130818.12	0.138362	ENSG00000171606.18
ENSG00000137310.12	0.138362	ENSG00000176890.16
ENSG00000143543.15	0.138361	ENSG00000168890.14
ENSG00000090512.12	0.13836	ENSG00000094755.17
ENSG00000129219.14	0.138356	ENSG00000215041.10
ENSG00000126562.17	0.138355	ENSG00000143369.15
ENSG00000145386.11	0.138355	ENSG00000164109.14
ENSG00000164122.9	0.138355	ENSG00000237556.1
ENSG00000205858.10	0.138355	ENSG00000241119.2
ENSG00000143363.17	0.138349	ENSG00000153767.10
ENSG00000121152.10	0.138348	ENSG00000168496.4
ENSG00000068976.14	0.138346	ENSG00000169991.11
ENSG00000139734.19	0.13834	ENSG00000166508.18
ENSG00000231428.2	0.138339	ENSG00000283740.1
ENSG00000228887.3	0.138338	ENSG00000249264.1
ENSG00000065518.8	0.138336	ENSG00000140264.21
ENSG00000099326.9	0.138336	ENSG00000188042.8
ENSG00000111530.13	0.138335	ENSG00000189091.13
ENSG00000076003.5	0.138331	ENSG00000135913.11
ENSG00000211662.2	0.138331	ENSG00000241755.1
ENSG00000090263.16	0.138328	ENSG00000164405.11
ENSG00000228135.1	0.138325	ENSG00000248371.5
ENSG00000253434.8	0.138321	ENSG00000257747.2
ENSG00000234984.1	0.138316	ENSG00000237806.1
ENSG00000011600.12	0.138314	ENSG00000090382.7
ENSG00000231839.1	0.138314	ENSG00000251433.1
ENSG00000205758.12	0.138312	ENSG00000243927.6
ENSG00000223850.1	0.138311	ENSG00000237880.2
ENSG00000114209.15	0.138304	ENSG00000117751.18
ENSG00000150244.12	0.138301	ENSG00000250372.1
ENSG00000186272.13	0.138298	ENSG00000197050.11
ENSG00000117408.11	0.138297	ENSG00000162694.14
ENSG00000251433.1	0.138297	ENSG00000256750.2
ENSG00000234485.5	0.138296	ENSG00000249226.1
ENSG00000101782.15	0.138295	ENSG00000136819.15
ENSG00000108602.18	0.138295	ENSG00000188508.11
ENSG00000183822.3	0.138295	ENSG00000261348.2
ENSG00000013561.18	0.138294	ENSG00000082146.13
ENSG00000105610.6	0.138292	ENSG00000188175.10
ENSG00000148335.15	0.138291	ENSG00000186666.6
ENSG00000146918.20	0.138288	ENSG00000176890.16
ENSG00000172361.6	0.138284	ENSG00000175334.8
ENSG00000121417.14	0.138283	ENSG00000181894.15
ENSG00000035499.13	0.138281	ENSG00000140451.13
ENSG00000235202.2	0.138279	ENSG00000260019.2
ENSG00000133106.15	0.138278	ENSG00000138035.15
ENSG00000129244.9	0.138277	ENSG00000204613.11
ENSG00000137310.12	0.138276	ENSG00000164045.12
ENSG00000116752.6	0.138276	ENSG00000204283.4
ENSG00000187481.2	0.138276	ENSG00000236445.5
ENSG00000114771.14	0.138274	ENSG00000189139.6
ENSG00000211857.1	0.138274	ENSG00000211887.2
ENSG00000215846.6	0.138268	ENSG00000271687.1
ENSG00000125952.20	0.138265	ENSG00000196405.13
ENSG00000211651.3	0.138265	ENSG00000211947.2
ENSG00000205835.9	0.138264	ENSG00000217228.1
ENSG00000073111.14	0.138263	ENSG00000113368.12
ENSG00000038358.15	0.138263	ENSG00000145191.15
ENSG00000038358.15	0.138262	ENSG00000140632.17
ENSG00000174672.16	0.138261	ENSG00000269806.1
ENSG00000136944.19	0.138259	ENSG00000232722.3
ENSG00000188782.9	0.138255	ENSG00000240250.3
ENSG00000254245.3	0.138255	ENSG00000276545.1
ENSG00000214389.2	0.138249	ENSG00000214535.3
ENSG00000188508.11	0.138249	ENSG00000227471.9
ENSG00000130675.15	0.138247	ENSG00000224514.3
ENSG00000240412.1	0.138247	ENSG00000273423.1
ENSG00000253043.1	0.138246	ENSG00000274466.1
ENSG00000130818.12	0.138243	ENSG00000198464.14
ENSG00000187889.13	0.138243	ENSG00000256394.3
ENSG00000187258.14	0.138239	ENSG00000241098.1
ENSG00000087263.17	0.138238	ENSG00000103194.16
ENSG00000034713.8	0.138238	ENSG00000184481.17
ENSG00000230645.2	0.138238	ENSG00000230866.2
ENSG00000154007.7	0.138238	ENSG00000232307.1
ENSG00000176095.12	0.138235	ENSG00000184163.3
ENSG00000149932.17	0.13823	ENSG00000163938.17
ENSG00000236036.2	0.138227	ENSG00000260268.6
ENSG00000229537.7	0.138225	ENSG00000265374.1
ENSG00000211598.2	0.138224	ENSG00000211668.2
ENSG00000256394.3	0.138224	ENSG00000261154.1
ENSG00000131174.7	0.138223	ENSG00000259956.2
ENSG00000072778.20	0.138221	ENSG00000108848.16
ENSG00000167972.14	0.13822	ENSG00000238098.9
ENSG00000088325.16	0.138219	ENSG00000127564.17
ENSG00000230978.2	0.138214	ENSG00000266992.1
ENSG00000013561.18	0.138213	ENSG00000137198.10
ENSG00000197362.15	0.138211	ENSG00000204262.14
ENSG00000234752.1	0.138211	ENSG00000281248.1
ENSG00000110987.9	0.138209	ENSG00000189319.14
ENSG00000211660.3	0.138207	ENSG00000211943.2
ENSG00000163499.12	0.138207	ENSG00000224403.1
ENSG00000251027.2	0.138205	ENSG00000258969.2
ENSG00000130675.15	0.138204	ENSG00000225882.1
ENSG00000225455.3	0.138201	ENSG00000258905.1
ENSG00000133878.9	0.1382	ENSG00000168918.14
ENSG00000087263.17	0.138197	ENSG00000188868.14
ENSG00000225805.4	0.138197	ENSG00000230683.1
ENSG00000163586.10	0.138197	ENSG00000260598.1
ENSG00000134248.14	0.138196	ENSG00000172831.14
ENSG00000147160.9	0.138195	ENSG00000273963.1
ENSG00000075218.19	0.138193	ENSG00000183856.11
ENSG00000171320.15	0.138193	ENSG00000198554.12
ENSG00000131748.16	0.138192	ENSG00000197451.12
ENSG00000120129.6	0.138191	ENSG00000127528.6
ENSG00000224519.1	0.13819	ENSG00000243877.1
ENSG00000228482.2	0.13819	ENSG00000267332.1
ENSG00000134917.10	0.138186	ENSG00000189433.7
ENSG00000226695.1	0.138185	ENSG00000235289.1
ENSG00000097046.13	0.138184	ENSG00000112312.10
ENSG00000140287.11	0.138184	ENSG00000233236.1
ENSG00000233980.1	0.138184	ENSG00000241622.1
ENSG00000231929.2	0.138182	ENSG00000236407.1
ENSG00000105701.16	0.138181	ENSG00000119950.21
ENSG00000171777.16	0.138181	ENSG00000235568.7
ENSG00000235746.1	0.138181	ENSG00000239699.1
ENSG00000130816.17	0.13818	ENSG00000153044.10
ENSG00000112742.10	0.13818	ENSG00000163535.18
ENSG00000172059.11	0.138179	ENSG00000176476.9
ENSG00000068394.11	0.138178	ENSG00000162222.14
ENSG00000174672.16	0.138178	ENSG00000213384.2
ENSG00000208028.1	0.138178	ENSG00000221883.4
ENSG00000161960.16	0.138175	ENSG00000183779.7
ENSG00000159261.12	0.138175	ENSG00000236467.8
ENSG00000120949.15	0.138171	ENSG00000138772.13
ENSG00000112212.12	0.13817	ENSG00000197993.9
ENSG00000226481.3	0.138166	ENSG00000260427.1
ENSG00000123545.6	0.13816	ENSG00000171453.20
ENSG00000171847.11	0.138159	ENSG00000254016.3
ENSG00000084734.9	0.138158	ENSG00000138813.10
ENSG00000180872.7	0.138158	ENSG00000219669.1
ENSG00000166788.10	0.138157	ENSG00000174282.12
ENSG00000181524.6	0.138157	ENSG00000250182.3
ENSG00000150756.14	0.138156	ENSG00000248483.7
ENSG00000122952.17	0.138153	ENSG00000136982.6
ENSG00000229537.7	0.138151	ENSG00000231814.3
ENSG00000090512.12	0.138151	ENSG00000270793.1
ENSG00000112769.20	0.13815	ENSG00000113594.10
ENSG00000225179.2	0.138147	ENSG00000237092.2
ENSG00000080839.12	0.138146	ENSG00000123219.13
ENSG00000189377.9	0.138144	ENSG00000223896.2
ENSG00000204388.7	0.138141	ENSG00000214756.8
ENSG00000101425.14	0.138141	ENSG00000239839.7
ENSG00000165506.15	0.138139	ENSG00000171223.6
ENSG00000125652.8	0.138138	ENSG00000170889.14
ENSG00000167900.12	0.138138	ENSG00000174371.17
ENSG00000100911.16	0.138137	ENSG00000133106.15
ENSG00000144395.18	0.138137	ENSG00000176208.9
ENSG00000147679.12	0.138135	ENSG00000185085.2
ENSG00000123595.8	0.138132	ENSG00000138623.10
ENSG00000075188.9	0.138131	ENSG00000160688.19
ENSG00000165841.11	0.13813	ENSG00000250888.1
ENSG00000237757.2	0.138129	ENSG00000253696.2
ENSG00000231706.2	0.138128	ENSG00000249616.1
ENSG00000167325.15	0.138127	ENSG00000167670.16
ENSG00000172487.4	0.138124	ENSG00000175319.3
ENSG00000160445.11	0.138123	ENSG00000171960.12
ENSG00000110848.8	0.138122	ENSG00000143507.18
ENSG00000062725.10	0.138121	ENSG00000113638.14
ENSG00000164346.10	0.138121	ENSG00000164615.6
ENSG00000100325.15	0.13812	ENSG00000182512.5
ENSG00000224519.1	0.13812	ENSG00000235857.1
ENSG00000089154.11	0.138119	ENSG00000100038.20
ENSG00000260762.1	0.138117	ENSG00000270793.1
ENSG00000142655.13	0.138112	ENSG00000162961.14
ENSG00000235892.1	0.138112	ENSG00000237205.1
ENSG00000112855.17	0.138109	ENSG00000117751.18
ENSG00000159256.13	0.138108	ENSG00000185658.14
ENSG00000100462.16	0.138107	ENSG00000166197.17
ENSG00000002746.15	0.138103	ENSG00000252983.1
ENSG00000100297.16	0.138102	ENSG00000171241.9
ENSG00000172156.4	0.138098	ENSG00000266729.5
ENSG00000223117.1	0.138096	ENSG00000231047.1
ENSG00000225657.2	0.138095	ENSG00000231031.6
ENSG00000113460.13	0.138091	ENSG00000136156.15
ENSG00000114867.22	0.138091	ENSG00000205937.12
ENSG00000085563.15	0.138089	ENSG00000134594.5
ENSG00000143032.8	0.138088	ENSG00000145681.11
ENSG00000067048.17	0.138088	ENSG00000184368.16
ENSG00000075568.17	0.138084	ENSG00000248483.7
ENSG00000207067.1	0.138083	ENSG00000207771.1
ENSG00000162699.5	0.138082	ENSG00000197692.5
ENSG00000171806.12	0.138081	ENSG00000207741.1
ENSG00000225546.6	0.13808	ENSG00000257747.2
ENSG00000111206.13	0.138079	ENSG00000113368.12
ENSG00000149136.9	0.138079	ENSG00000176890.16
ENSG00000225999.1	0.138073	ENSG00000232701.1
ENSG00000181562.5	0.138071	ENSG00000232185.1
ENSG00000070610.14	0.13807	ENSG00000143476.18
ENSG00000145592.14	0.138069	ENSG00000170889.14
ENSG00000141699.11	0.138068	ENSG00000196517.13
ENSG00000136448.13	0.138067	ENSG00000275052.5
ENSG00000134760.6	0.138065	ENSG00000143631.11
ENSG00000134443.10	0.138065	ENSG00000164488.12
ENSG00000065183.16	0.13806	ENSG00000244005.13
ENSG00000004848.8	0.138057	ENSG00000229437.2
ENSG00000087269.16	0.138056	ENSG00000141384.13
ENSG00000147869.5	0.138056	ENSG00000225623.1
ENSG00000104979.9	0.138055	ENSG00000179271.3
ENSG00000225121.2	0.138054	ENSG00000265934.1
ENSG00000154007.7	0.138052	ENSG00000250814.3
ENSG00000227802.1	0.138051	ENSG00000259944.1
ENSG00000110243.12	0.13805	ENSG00000240416.1
ENSG00000105202.9	0.138049	ENSG00000116251.11
ENSG00000099624.8	0.138049	ENSG00000172809.13
ENSG00000085840.13	0.138038	ENSG00000134690.11
ENSG00000009954.11	0.138037	ENSG00000103423.14
ENSG00000211855.1	0.138037	ENSG00000211866.1
ENSG00000089280.19	0.138034	ENSG00000171262.11
ENSG00000095002.15	0.138032	ENSG00000159055.4
ENSG00000100029.18	0.138031	ENSG00000130204.13
ENSG00000131470.15	0.138031	ENSG00000148229.13
ENSG00000136448.13	0.13803	ENSG00000203737.5
ENSG00000079999.14	0.138028	ENSG00000185085.2
ENSG00000159588.15	0.138028	ENSG00000217930.8
ENSG00000020129.16	0.138023	ENSG00000116649.10
ENSG00000078399.19	0.138023	ENSG00000198795.11
ENSG00000225128.1	0.138023	ENSG00000235221.3
ENSG00000226703.1	0.138022	ENSG00000257332.1
ENSG00000140612.14	0.138021	ENSG00000162604.12
ENSG00000162391.12	0.138021	ENSG00000211912.1
ENSG00000187012.11	0.13802	ENSG00000248139.2
ENSG00000023697.13	0.138018	ENSG00000023734.11
ENSG00000004142.12	0.138016	ENSG00000108344.15
ENSG00000073111.14	0.138015	ENSG00000111247.15
ENSG00000166135.14	0.138014	ENSG00000169683.8
ENSG00000232131.1	0.138014	ENSG00000239642.6
ENSG00000227610.1	0.138014	ENSG00000242797.3
ENSG00000233476.3	0.138014	ENSG00000259612.1
ENSG00000064270.13	0.138013	ENSG00000118113.12
ENSG00000035499.13	0.138013	ENSG00000152253.9
ENSG00000213652.3	0.138013	ENSG00000225759.1
ENSG00000130821.17	0.138012	ENSG00000173868.12
ENSG00000082146.13	0.138011	ENSG00000153574.9
ENSG00000095319.14	0.138009	ENSG00000104356.11
ENSG00000050130.18	0.138005	ENSG00000163655.16
ENSG00000189376.12	0.138003	ENSG00000241685.10
ENSG00000007392.17	0.138	ENSG00000160703.16
ENSG00000110244.7	0.137999	ENSG00000163295.5
ENSG00000232790.3	0.137998	ENSG00000237880.2
ENSG00000232560.7	0.137998	ENSG00000265758.1
ENSG00000133243.10	0.137996	ENSG00000149823.9
ENSG00000273963.1	0.137995	ENSG00000275455.1
ENSG00000230434.3	0.137991	ENSG00000233167.1
ENSG00000070950.10	0.137989	ENSG00000140534.14
ENSG00000239855.1	0.137989	ENSG00000244575.3
ENSG00000086589.12	0.137988	ENSG00000116752.6
ENSG00000139350.12	0.137986	ENSG00000165169.11
ENSG00000105171.10	0.137986	ENSG00000273611.5
ENSG00000139734.19	0.137985	ENSG00000146410.12
ENSG00000226703.1	0.137984	ENSG00000259550.2
ENSG00000233167.1	0.137983	ENSG00000249616.1
ENSG00000146918.20	0.13798	ENSG00000157456.8
ENSG00000146410.12	0.137979	ENSG00000185480.12
ENSG00000166527.8	0.137979	ENSG00000186431.19
ENSG00000212802.4	0.137978	ENSG00000234797.5
ENSG00000114767.7	0.137977	ENSG00000148840.11
ENSG00000211834.1	0.137977	ENSG00000211845.1
ENSG00000093009.11	0.137977	ENSG00000249115.9
ENSG00000144713.13	0.137976	ENSG00000233927.5
ENSG00000224858.5	0.137974	ENSG00000243964.1
ENSG00000110958.16	0.137973	ENSG00000136938.9
ENSG00000122254.7	0.13797	ENSG00000254154.8
ENSG00000230611.1	0.137969	ENSG00000241146.1
ENSG00000127564.17	0.137966	ENSG00000130816.17
ENSG00000149929.16	0.137966	ENSG00000167325.15
ENSG00000241119.2	0.137966	ENSG00000271826.5
ENSG00000224933.2	0.137965	ENSG00000270793.1
ENSG00000137547.9	0.137962	ENSG00000172172.8
ENSG00000214825.2	0.137962	ENSG00000234765.1
ENSG00000225573.4	0.137961	ENSG00000234498.3
ENSG00000160563.14	0.13796	ENSG00000185721.13
ENSG00000100364.19	0.137959	ENSG00000119899.13
ENSG00000116039.13	0.137955	ENSG00000184601.11
ENSG00000182512.5	0.137954	ENSG00000184481.17
ENSG00000108651.10	0.13795	ENSG00000136897.8
ENSG00000127184.13	0.137943	ENSG00000213741.11
ENSG00000085999.13	0.137942	ENSG00000138092.11
ENSG00000152219.5	0.137937	ENSG00000172466.16
ENSG00000101916.12	0.137936	ENSG00000204103.4
ENSG00000211836.1	0.137935	ENSG00000211862.1
ENSG00000139620.13	0.137933	ENSG00000186130.5
ENSG00000183856.11	0.137933	ENSG00000186185.14
ENSG00000216938.3	0.137933	ENSG00000264315.1
ENSG00000222030.1	0.137933	ENSG00000277527.2
ENSG00000227802.1	0.137931	ENSG00000232307.1
ENSG00000160551.12	0.137929	ENSG00000180370.10
ENSG00000215124.2	0.137928	ENSG00000260151.1
ENSG00000256525.8	0.137928	ENSG00000264017.2
ENSG00000155269.12	0.137927	ENSG00000167791.14
ENSG00000139977.14	0.137927	ENSG00000169018.6
ENSG00000243658.1	0.137926	ENSG00000250219.2
ENSG00000136149.6	0.137925	ENSG00000162244.12
ENSG00000089597.18	0.137925	ENSG00000266967.7
ENSG00000070748.19	0.137922	ENSG00000272259.5
ENSG00000116752.6	0.137918	ENSG00000173276.14
ENSG00000141552.18	0.137917	ENSG00000169689.15
ENSG00000136842.14	0.137917	ENSG00000173868.12
ENSG00000164879.7	0.137915	ENSG00000213088.12
ENSG00000113088.6	0.137913	ENSG00000197057.10
ENSG00000207821.1	0.137913	ENSG00000232846.1
ENSG00000090104.12	0.137912	ENSG00000116741.8
ENSG00000118903.6	0.137912	ENSG00000144820.8
ENSG00000214199.3	0.137912	ENSG00000229133.1
ENSG00000180150.5	0.137912	ENSG00000238059.1
ENSG00000101892.12	0.137911	ENSG00000204437.7
ENSG00000227860.1	0.137911	ENSG00000251433.1
ENSG00000249383.2	0.13791	ENSG00000250921.2
ENSG00000120563.10	0.137906	ENSG00000265374.1
ENSG00000106327.13	0.137904	ENSG00000128274.17
ENSG00000188873.4	0.1379	ENSG00000214389.2
ENSG00000101079.21	0.137898	ENSG00000197226.13
ENSG00000101294.18	0.137894	ENSG00000197566.10
ENSG00000230434.3	0.137893	ENSG00000231470.1
ENSG00000009844.16	0.137892	ENSG00000112110.10
ENSG00000108106.14	0.137892	ENSG00000177606.8
ENSG00000094880.11	0.137889	ENSG00000101945.17
ENSG00000133112.17	0.137889	ENSG00000234782.3
ENSG00000144771.8	0.137879	ENSG00000225882.1
ENSG00000173826.15	0.137879	ENSG00000227659.1
ENSG00000183199.6	0.137876	ENSG00000277791.5
ENSG00000232885.2	0.137875	ENSG00000233324.1
ENSG00000225723.1	0.137874	ENSG00000232685.5
ENSG00000173335.5	0.13787	ENSG00000259897.2
ENSG00000070770.10	0.137867	ENSG00000158195.11
ENSG00000125637.16	0.137867	ENSG00000205356.10
ENSG00000106648.14	0.137867	ENSG00000227480.2
ENSG00000122783.17	0.137864	ENSG00000245105.4
ENSG00000142784.16	0.137861	ENSG00000160445.11
ENSG00000175065.12	0.137859	ENSG00000259836.1
ENSG00000135185.12	0.137858	ENSG00000185670.9
ENSG00000130821.17	0.137855	ENSG00000168785.8
ENSG00000237159.6	0.137854	ENSG00000238087.3
ENSG00000074201.9	0.137852	ENSG00000114686.9
ENSG00000219085.1	0.137849	ENSG00000221214.1
ENSG00000162391.12	0.137849	ENSG00000229373.9
ENSG00000235892.1	0.137848	ENSG00000270793.1
ENSG00000216938.3	0.137846	ENSG00000258737.2
ENSG00000125356.7	0.137844	ENSG00000176340.4
ENSG00000216560.4	0.137844	ENSG00000232650.6
ENSG00000173335.5	0.137844	ENSG00000251533.2
ENSG00000244556.1	0.137843	ENSG00000260965.1
ENSG00000233549.2	0.137843	ENSG00000268058.1
ENSG00000166181.13	0.137842	ENSG00000167925.16
ENSG00000211721.2	0.137837	ENSG00000211799.3
ENSG00000070182.21	0.137832	ENSG00000154920.15
ENSG00000018699.13	0.137829	ENSG00000104299.15
ENSG00000111271.15	0.137826	ENSG00000112659.14
ENSG00000115944.15	0.137823	ENSG00000124172.10
ENSG00000093009.11	0.137823	ENSG00000132780.17
ENSG00000185507.21	0.137821	ENSG00000196116.8
ENSG00000173660.12	0.137821	ENSG00000197345.13
ENSG00000214141.4	0.137821	ENSG00000234736.6
ENSG00000007541.17	0.137819	ENSG00000103126.15
ENSG00000119655.11	0.137818	ENSG00000164713.10
ENSG00000108878.5	0.137818	ENSG00000234060.1
ENSG00000237460.3	0.137816	ENSG00000253103.2
ENSG00000197345.13	0.137815	ENSG00000241837.7
ENSG00000134760.6	0.137811	ENSG00000185479.6
ENSG00000163705.13	0.137811	ENSG00000241939.3
ENSG00000146833.16	0.137808	ENSG00000188177.14
ENSG00000049860.14	0.137806	ENSG00000114013.16
ENSG00000115694.15	0.137805	ENSG00000118690.13
ENSG00000072571.20	0.137802	ENSG00000109805.10
ENSG00000099783.12	0.137801	ENSG00000161847.14
ENSG00000220184.2	0.137801	ENSG00000223656.1
ENSG00000131153.9	0.1378	ENSG00000163781.14
ENSG00000105258.9	0.137799	ENSG00000203910.9
ENSG00000010292.13	0.137797	ENSG00000189091.13
ENSG00000227128.5	0.137796	ENSG00000235123.5
ENSG00000163736.4	0.137789	ENSG00000168497.5
ENSG00000108651.10	0.137788	ENSG00000115421.13
ENSG00000228888.1	0.137788	ENSG00000232650.6
ENSG00000143228.13	0.137786	ENSG00000204010.3
ENSG00000041357.16	0.137785	ENSG00000140395.9
ENSG00000183111.12	0.137784	ENSG00000197721.17
ENSG00000175699.15	0.137784	ENSG00000213218.11
ENSG00000146670.10	0.137782	ENSG00000149636.16
ENSG00000155962.13	0.137779	ENSG00000164010.15
ENSG00000166930.7	0.137779	ENSG00000250814.3
ENSG00000234277.3	0.137777	ENSG00000236052.2
ENSG00000160445.11	0.137773	ENSG00000198959.12
ENSG00000090889.12	0.137772	ENSG00000185480.12
ENSG00000136944.19	0.137771	ENSG00000249534.2
ENSG00000142937.12	0.13777	ENSG00000169100.14
ENSG00000107789.16	0.137768	ENSG00000197465.14
ENSG00000260347.1	0.137766	ENSG00000264315.1
ENSG00000211843.1	0.137765	ENSG00000211875.1
ENSG00000172238.6	0.137765	ENSG00000219669.1
ENSG00000219085.1	0.137764	ENSG00000221265.1
ENSG00000082146.13	0.137763	ENSG00000100558.9
ENSG00000138433.16	0.137763	ENSG00000150316.12
ENSG00000226695.1	0.137763	ENSG00000267170.1
ENSG00000113327.17	0.137759	ENSG00000150394.14
ENSG00000116521.11	0.137755	ENSG00000168439.17
ENSG00000145592.14	0.137753	ENSG00000213741.11
ENSG00000090889.12	0.137752	ENSG00000183856.11
ENSG00000091127.14	0.13775	ENSG00000177192.14
ENSG00000109625.19	0.13775	ENSG00000198768.11
ENSG00000089154.11	0.137747	ENSG00000189091.13
ENSG00000100897.18	0.137747	ENSG00000196517.13
ENSG00000221200.1	0.137744	ENSG00000251990.1
ENSG00000131174.7	0.137744	ENSG00000277791.5
ENSG00000104805.16	0.13774	ENSG00000158828.8
ENSG00000089289.16	0.13774	ENSG00000165288.11
ENSG00000130731.16	0.137738	ENSG00000143314.12
ENSG00000138813.10	0.137738	ENSG00000171060.11
ENSG00000115947.14	0.137735	ENSG00000197841.15
ENSG00000214604.3	0.137735	ENSG00000231929.2
ENSG00000145494.12	0.137734	ENSG00000177700.6
ENSG00000101079.21	0.137734	ENSG00000204310.13
ENSG00000112578.10	0.137732	ENSG00000125630.16
ENSG00000007306.15	0.137732	ENSG00000170423.13
ENSG00000221393.1	0.137732	ENSG00000259836.1
ENSG00000111665.12	0.137728	ENSG00000166803.14
ENSG00000234782.3	0.137728	ENSG00000236801.1
ENSG00000211649.3	0.137725	ENSG00000243290.3
ENSG00000260094.1	0.137724	ENSG00000260965.1
ENSG00000052802.13	0.137722	ENSG00000181004.10
ENSG00000180872.7	0.137721	ENSG00000275226.1
ENSG00000241939.3	0.137719	ENSG00000243609.1
ENSG00000187689.10	0.137717	ENSG00000205667.3
ENSG00000248708.2	0.137717	ENSG00000250514.1
ENSG00000085840.13	0.137715	ENSG00000176890.16
ENSG00000154727.11	0.137714	ENSG00000205581.11
ENSG00000231697.3	0.137713	ENSG00000241939.3
ENSG00000124098.10	0.137712	ENSG00000223609.11
ENSG00000198703.2	0.137712	ENSG00000232655.1
ENSG00000112742.10	0.137711	ENSG00000136824.19
ENSG00000140259.7	0.137708	ENSG00000178988.11
ENSG00000147604.14	0.137708	ENSG00000244363.3
ENSG00000256720.1	0.137708	ENSG00000256937.1
ENSG00000137198.10	0.137707	ENSG00000250361.9
ENSG00000112494.10	0.137706	ENSG00000175785.13
ENSG00000114113.6	0.137702	ENSG00000130711.5
ENSG00000207750.1	0.1377	ENSG00000207988.1
ENSG00000102900.13	0.137699	ENSG00000162441.12
ENSG00000099804.9	0.137698	ENSG00000137216.19
ENSG00000068489.13	0.137696	ENSG00000072571.20
ENSG00000226703.1	0.137694	ENSG00000236407.1
ENSG00000105011.9	0.137693	ENSG00000182628.13
ENSG00000243964.1	0.137693	ENSG00000259612.1
ENSG00000129083.13	0.137692	ENSG00000155959.12
ENSG00000065328.17	0.137691	ENSG00000281344.1
ENSG00000091651.9	0.137687	ENSG00000250361.9
ENSG00000025708.14	0.137687	ENSG00000282851.2
ENSG00000226703.1	0.137686	ENSG00000243877.1
ENSG00000087586.18	0.137684	ENSG00000112984.12
ENSG00000113558.19	0.137684	ENSG00000166855.9
ENSG00000124302.13	0.137683	ENSG00000233750.3
ENSG00000054118.15	0.137681	ENSG00000125977.7
ENSG00000013306.16	0.137678	ENSG00000168785.8
ENSG00000204435.15	0.137678	ENSG00000221823.11
ENSG00000175741.5	0.137676	ENSG00000182552.15
ENSG00000183822.3	0.137676	ENSG00000234277.3
ENSG00000105675.9	0.137669	ENSG00000259691.2
ENSG00000106028.11	0.137668	ENSG00000269343.9
ENSG00000143507.18	0.137665	ENSG00000261326.4
ENSG00000147536.12	0.137665	ENSG00000267128.2
ENSG00000111845.5	0.137664	ENSG00000166788.10
ENSG00000119640.9	0.137664	ENSG00000248483.7
ENSG00000072849.11	0.137663	ENSG00000117614.10
ENSG00000163808.17	0.13766	ENSG00000267500.1
ENSG00000083307.12	0.137658	ENSG00000198768.11
ENSG00000158158.12	0.137657	ENSG00000165417.12
ENSG00000250590.6	0.137652	ENSG00000257510.2
ENSG00000235470.5	0.137651	ENSG00000271826.5
ENSG00000120709.11	0.137647	ENSG00000208028.1
ENSG00000204250.3	0.137647	ENSG00000250585.3
ENSG00000240416.1	0.137646	ENSG00000253748.2
ENSG00000227143.1	0.137646	ENSG00000254496.1
ENSG00000169020.10	0.137644	ENSG00000178449.9
ENSG00000173335.5	0.137644	ENSG00000231929.2
ENSG00000248708.2	0.137644	ENSG00000259944.1
ENSG00000112514.18	0.137642	ENSG00000144959.11
ENSG00000160993.4	0.137639	ENSG00000173436.15
ENSG00000105063.19	0.137639	ENSG00000269343.9
ENSG00000090382.7	0.137637	ENSG00000100079.7
ENSG00000137975.8	0.137637	ENSG00000168143.9
ENSG00000141456.16	0.137635	ENSG00000178921.14
ENSG00000111231.9	0.137632	ENSG00000188917.15
ENSG00000065491.8	0.137631	ENSG00000141699.11
ENSG00000261319.1	0.13763	ENSG00000283740.1
ENSG00000054148.18	0.137629	ENSG00000177943.14
ENSG00000111247.15	0.137624	ENSG00000178999.13
ENSG00000225328.2	0.137623	ENSG00000236052.2
ENSG00000242573.1	0.137623	ENSG00000254496.1
ENSG00000008988.11	0.13762	ENSG00000223803.1
ENSG00000163207.7	0.137619	ENSG00000170454.6
ENSG00000100029.18	0.137618	ENSG00000132153.15
ENSG00000227620.4	0.137617	ENSG00000233771.2
ENSG00000144395.18	0.137616	ENSG00000174442.12
ENSG00000140632.17	0.137615	ENSG00000149930.18
ENSG00000163960.12	0.137612	ENSG00000230207.1
ENSG00000234485.5	0.137612	ENSG00000260347.1
ENSG00000232560.7	0.137611	ENSG00000254299.3
ENSG00000249128.1	0.137611	ENSG00000261348.2
ENSG00000225657.2	0.137607	ENSG00000248371.5
ENSG00000163166.15	0.137595	ENSG00000196365.12
ENSG00000108878.5	0.137594	ENSG00000124302.13
ENSG00000164168.8	0.137586	ENSG00000204611.7
ENSG00000214288.4	0.137586	ENSG00000242070.1
ENSG00000211831.2	0.137585	ENSG00000211847.1
ENSG00000104760.17	0.137581	ENSG00000173826.15
ENSG00000188175.10	0.137581	ENSG00000215811.6
ENSG00000130176.8	0.137578	ENSG00000164488.12
ENSG00000110921.14	0.137577	ENSG00000197629.6
ENSG00000111339.12	0.137576	ENSG00000113384.14
ENSG00000145649.8	0.137574	ENSG00000181036.14
ENSG00000241061.3	0.137574	ENSG00000245205.3
ENSG00000161970.15	0.137573	ENSG00000166441.13
ENSG00000154957.14	0.137573	ENSG00000215041.10
ENSG00000107789.16	0.137571	ENSG00000135776.5
ENSG00000168619.16	0.137571	ENSG00000229716.2
ENSG00000012822.16	0.137567	ENSG00000063854.13
ENSG00000143297.19	0.13756	ENSG00000169116.11
ENSG00000104921.15	0.13756	ENSG00000251513.2
ENSG00000173335.5	0.137557	ENSG00000224933.2
ENSG00000140319.11	0.137556	ENSG00000165502.7
ENSG00000149564.12	0.137556	ENSG00000169718.18
ENSG00000133639.6	0.137554	ENSG00000196781.16
ENSG00000251223.1	0.137554	ENSG00000264315.1
ENSG00000154001.14	0.137552	ENSG00000198586.14
ENSG00000154478.4	0.137552	ENSG00000260746.2
ENSG00000162757.4	0.137544	ENSG00000221909.3
ENSG00000242244.1	0.137543	ENSG00000253314.7
ENSG00000211865.1	0.137542	ENSG00000211886.1
ENSG00000105993.15	0.137541	ENSG00000143546.10
ENSG00000164073.11	0.13754	ENSG00000164117.14
ENSG00000130764.10	0.13754	ENSG00000196476.12
ENSG00000117632.23	0.137539	ENSG00000189057.11
ENSG00000137817.17	0.137536	ENSG00000169609.14
ENSG00000239539.1	0.137536	ENSG00000256614.1
ENSG00000174371.17	0.137534	ENSG00000174442.12
ENSG00000183822.3	0.137534	ENSG00000225882.1
ENSG00000236776.1	0.137531	ENSG00000263999.2
ENSG00000135476.12	0.13753	ENSG00000176890.16
ENSG00000211835.1	0.137519	ENSG00000211842.1
ENSG00000211836.1	0.137517	ENSG00000211861.1
ENSG00000159339.13	0.137515	ENSG00000197465.14
ENSG00000100220.12	0.137514	ENSG00000185721.13
ENSG00000109625.19	0.137514	ENSG00000249751.4
ENSG00000090621.15	0.137509	ENSG00000197451.12
ENSG00000099901.17	0.137508	ENSG00000228716.7
ENSG00000070770.10	0.137504	ENSG00000105329.11
ENSG00000162551.14	0.137503	ENSG00000171236.10
ENSG00000157426.14	0.137502	ENSG00000196470.12
ENSG00000196517.13	0.137502	ENSG00000235169.11
ENSG00000220184.2	0.137501	ENSG00000260726.2
ENSG00000204250.3	0.1375	ENSG00000260133.1
ENSG00000118193.12	0.137499	ENSG00000185480.12
ENSG00000197465.14	0.137499	ENSG00000197721.17
ENSG00000188910.8	0.137496	ENSG00000198768.11
ENSG00000034713.8	0.137495	ENSG00000118689.15
ENSG00000111602.12	0.137494	ENSG00000249115.9
ENSG00000196273.8	0.13749	ENSG00000215231.8
ENSG00000200488.1	0.137488	ENSG00000265735.2
ENSG00000106327.13	0.137486	ENSG00000184792.16
ENSG00000012817.16	0.137483	ENSG00000183943.6
ENSG00000101782.15	0.137482	ENSG00000123091.5
ENSG00000154478.4	0.137482	ENSG00000259470.2
ENSG00000196821.10	0.137479	ENSG00000232587.1
ENSG00000164045.12	0.137477	ENSG00000168496.4
ENSG00000255308.1	0.137477	ENSG00000277975.1
ENSG00000167088.11	0.137476	ENSG00000179271.3
ENSG00000122952.17	0.137475	ENSG00000127564.17
ENSG00000112118.20	0.137472	ENSG00000123374.11
ENSG00000013561.18	0.137472	ENSG00000176890.16
ENSG00000085840.13	0.137469	ENSG00000163781.14
ENSG00000005812.11	0.137467	ENSG00000102580.15
ENSG00000101280.8	0.137465	ENSG00000130948.10
ENSG00000267486.1	0.13746	ENSG00000282872.2
ENSG00000183822.3	0.137455	ENSG00000229537.7
ENSG00000215054.3	0.137455	ENSG00000229910.1
ENSG00000025796.14	0.137454	ENSG00000112237.13
ENSG00000154478.4	0.137454	ENSG00000155269.12
ENSG00000134248.14	0.137452	ENSG00000169020.10
ENSG00000173826.15	0.137452	ENSG00000267170.1
ENSG00000123364.5	0.137451	ENSG00000164488.12
ENSG00000148572.16	0.13745	ENSG00000271819.1
ENSG00000233048.1	0.137449	ENSG00000248995.2
ENSG00000264616.1	0.137441	ENSG00000283514.1
ENSG00000148229.13	0.13744	ENSG00000214078.13
ENSG00000117560.8	0.137436	ENSG00000137441.8
ENSG00000132676.16	0.137435	ENSG00000143486.16
ENSG00000090512.12	0.137435	ENSG00000267170.1
ENSG00000230645.2	0.137435	ENSG00000283304.1
ENSG00000183783.7	0.137434	ENSG00000225105.2
ENSG00000167671.12	0.137433	ENSG00000181704.12
ENSG00000196453.8	0.137433	ENSG00000197024.9
ENSG00000123405.14	0.137431	ENSG00000162722.9
ENSG00000261217.2	0.137431	ENSG00000271850.2
ENSG00000197472.15	0.137428	ENSG00000213988.11
ENSG00000135940.7	0.137427	ENSG00000166797.11
ENSG00000143546.10	0.137427	ENSG00000186529.16
ENSG00000134001.15	0.137425	ENSG00000168439.17
ENSG00000101882.10	0.137424	ENSG00000154767.15
ENSG00000139726.11	0.137424	ENSG00000169957.10
ENSG00000130711.5	0.137423	ENSG00000181291.8
ENSG00000226525.5	0.137422	ENSG00000233927.5
ENSG00000115268.10	0.13742	ENSG00000126267.11
ENSG00000214819.2	0.137419	ENSG00000235199.1
ENSG00000258814.2	0.137419	ENSG00000259043.1
ENSG00000167332.9	0.137418	ENSG00000175785.13
ENSG00000134107.5	0.137417	ENSG00000134333.14
ENSG00000067334.14	0.137417	ENSG00000155090.15
ENSG00000041357.16	0.137417	ENSG00000242485.6
ENSG00000104356.11	0.137411	ENSG00000134697.13
ENSG00000224858.5	0.137411	ENSG00000226525.5
ENSG00000213236.3	0.137411	ENSG00000229932.3
ENSG00000115053.17	0.137409	ENSG00000149929.16
ENSG00000105701.16	0.137406	ENSG00000184792.16
ENSG00000235587.2	0.137406	ENSG00000249210.1
ENSG00000116675.16	0.137405	ENSG00000188672.19
ENSG00000125148.7	0.137402	ENSG00000187608.10
ENSG00000100815.12	0.137399	ENSG00000174695.10
ENSG00000254622.1	0.137398	ENSG00000258814.2
ENSG00000160194.18	0.137396	ENSG00000166855.9
ENSG00000213787.3	0.137396	ENSG00000214288.4
ENSG00000188095.6	0.137396	ENSG00000228135.1
ENSG00000221387.1	0.137396	ENSG00000252057.2
ENSG00000211632.4	0.13739	ENSG00000231378.1
ENSG00000146670.10	0.137389	ENSG00000154920.15
ENSG00000119650.13	0.137388	ENSG00000162607.13
ENSG00000115514.12	0.137386	ENSG00000159479.17
ENSG00000112312.10	0.137383	ENSG00000185480.12
ENSG00000238482.1	0.137383	ENSG00000244134.1
ENSG00000068489.13	0.137379	ENSG00000104147.9
ENSG00000077984.6	0.137379	ENSG00000271503.6
ENSG00000197114.12	0.137373	ENSG00000215440.12
ENSG00000214794.4	0.137373	ENSG00000227000.2
ENSG00000006652.15	0.137373	ENSG00000235527.7
ENSG00000166295.9	0.13737	ENSG00000196365.12
ENSG00000185974.7	0.137368	ENSG00000230156.3
ENSG00000164616.16	0.137367	ENSG00000167311.14
ENSG00000106153.13	0.137365	ENSG00000189043.10
ENSG00000091127.14	0.137364	ENSG00000123213.23
ENSG00000163075.13	0.137362	ENSG00000248338.2
ENSG00000072501.19	0.137361	ENSG00000112118.20
ENSG00000250787.1	0.13736	ENSG00000259462.3
ENSG00000147160.9	0.137358	ENSG00000251433.1
ENSG00000145649.8	0.137356	ENSG00000180644.8
ENSG00000173826.15	0.137355	ENSG00000237140.2
ENSG00000092470.12	0.137354	ENSG00000122966.17
ENSG00000228929.1	0.137354	ENSG00000236312.3
ENSG00000147256.12	0.137351	ENSG00000223608.1
ENSG00000165480.16	0.137348	ENSG00000174371.17
ENSG00000175329.13	0.137347	ENSG00000224519.1
ENSG00000111602.12	0.137346	ENSG00000138658.16
ENSG00000134001.15	0.137346	ENSG00000163611.11
ENSG00000177932.7	0.137344	ENSG00000258405.11
ENSG00000132313.15	0.137343	ENSG00000159479.17
ENSG00000164045.12	0.137342	ENSG00000249115.9
ENSG00000133678.14	0.13734	ENSG00000134070.5
ENSG00000147099.21	0.13734	ENSG00000229622.1
ENSG00000166589.13	0.137339	ENSG00000237986.4
ENSG00000164117.14	0.137335	ENSG00000179476.8
ENSG00000223656.1	0.137335	ENSG00000231845.3
ENSG00000078804.13	0.137334	ENSG00000151239.14
ENSG00000135148.12	0.137331	ENSG00000153767.10
ENSG00000187889.13	0.137331	ENSG00000236982.1
ENSG00000047597.7	0.137326	ENSG00000080986.13
ENSG00000169020.10	0.137323	ENSG00000174547.13
ENSG00000226703.1	0.137323	ENSG00000241367.1
ENSG00000242208.1	0.137322	ENSG00000267809.1
ENSG00000100911.16	0.13732	ENSG00000143324.14
ENSG00000249352.4	0.137317	ENSG00000259572.7
ENSG00000123810.9	0.137315	ENSG00000204070.10
ENSG00000225552.1	0.137314	ENSG00000249367.1
ENSG00000082516.9	0.13731	ENSG00000140612.14
ENSG00000181984.11	0.13731	ENSG00000188674.11
ENSG00000065328.17	0.137307	ENSG00000135446.17
ENSG00000083123.15	0.137306	ENSG00000167791.14
ENSG00000112742.10	0.137306	ENSG00000171960.12
ENSG00000182533.7	0.137305	ENSG00000205549.10
ENSG00000110243.12	0.137304	ENSG00000163075.13
```
