## Supplementary material for "The network structure of hematopoietic cancers": Network files for the top-100,000 interactions in the five phenotypes: TALL_StJ_MI_100k_8th.sif (part 2 of 5)

```
ENSG00000111602.12	0.137303	ENSG00000176890.16
ENSG00000234277.3	0.137303	ENSG00000253428.1
ENSG00000101412.13	0.137298	ENSG00000125967.17
ENSG00000125454.12	0.137297	ENSG00000148843.15
ENSG00000183111.12	0.137295	ENSG00000197993.9
ENSG00000115514.12	0.137294	ENSG00000136897.8
ENSG00000137947.12	0.137294	ENSG00000160049.12
ENSG00000042062.13	0.137293	ENSG00000178752.16
ENSG00000225328.2	0.137292	ENSG00000231422.2
ENSG00000099800.8	0.137289	ENSG00000130255.13
ENSG00000125637.16	0.137289	ENSG00000142784.16
ENSG00000090376.11	0.137288	ENSG00000159200.18
ENSG00000103995.14	0.137288	ENSG00000172167.8
ENSG00000116675.16	0.137285	ENSG00000206177.7
ENSG00000229622.1	0.137285	ENSG00000248483.7
ENSG00000251433.1	0.137284	ENSG00000264315.1
ENSG00000125968.9	0.137283	ENSG00000177606.8
ENSG00000141741.12	0.137281	ENSG00000152944.9
ENSG00000075218.19	0.13728	ENSG00000175063.17
ENSG00000119899.13	0.13728	ENSG00000176018.13
ENSG00000211881.1	0.137278	ENSG00000276699.1
ENSG00000067066.17	0.137276	ENSG00000133106.15
ENSG00000115414.21	0.137273	ENSG00000139329.5
ENSG00000073111.14	0.137273	ENSG00000146670.10
ENSG00000242070.1	0.137273	ENSG00000251649.2
ENSG00000137441.8	0.137269	ENSG00000145649.8
ENSG00000240412.1	0.137268	ENSG00000250927.1
ENSG00000248528.1	0.137268	ENSG00000258969.2
ENSG00000129696.13	0.137261	ENSG00000171700.14
ENSG00000013563.14	0.137261	ENSG00000185973.12
ENSG00000073111.14	0.137259	ENSG00000168411.14
ENSG00000198857.3	0.137259	ENSG00000240303.8
ENSG00000123977.10	0.137259	ENSG00000248801.7
ENSG00000154438.8	0.137257	ENSG00000214288.4
ENSG00000138160.7	0.137254	ENSG00000140534.14
ENSG00000013561.18	0.137253	ENSG00000136842.14
ENSG00000197176.7	0.137252	ENSG00000249279.6
ENSG00000176055.10	0.137249	ENSG00000186687.16
ENSG00000181524.6	0.137248	ENSG00000228502.1
ENSG00000198758.11	0.137248	ENSG00000267513.3
ENSG00000183783.7	0.137247	ENSG00000227480.2
ENSG00000214604.3	0.137246	ENSG00000215054.3
ENSG00000249534.2	0.137245	ENSG00000256077.5
ENSG00000089685.15	0.137242	ENSG00000137198.10
ENSG00000130755.13	0.137238	ENSG00000183617.5
ENSG00000164944.12	0.137237	ENSG00000165660.8
ENSG00000258279.4	0.137237	ENSG00000259572.7
ENSG00000166803.14	0.137235	ENSG00000176208.9
ENSG00000231839.1	0.137235	ENSG00000282872.2
ENSG00000082516.9	0.137234	ENSG00000196455.8
ENSG00000154839.10	0.137231	ENSG00000164104.12
ENSG00000120616.16	0.137231	ENSG00000165416.15
ENSG00000013306.16	0.137229	ENSG00000133606.11
ENSG00000125870.11	0.137229	ENSG00000171202.7
ENSG00000237523.2	0.137229	ENSG00000253428.1
ENSG00000104299.15	0.137228	ENSG00000180979.10
ENSG00000132153.15	0.137226	ENSG00000148843.15
ENSG00000223717.1	0.137226	ENSG00000237159.6
ENSG00000108602.18	0.137225	ENSG00000168143.9
ENSG00000136696.11	0.137224	ENSG00000227471.9
ENSG00000072818.12	0.13722	ENSG00000170310.15
ENSG00000135638.14	0.13722	ENSG00000228882.1
ENSG00000143228.13	0.137219	ENSG00000160298.18
ENSG00000135218.19	0.137215	ENSG00000154917.11
ENSG00000070761.8	0.137214	ENSG00000137494.14
ENSG00000100897.18	0.137211	ENSG00000130560.9
ENSG00000115274.15	0.137211	ENSG00000239779.7
ENSG00000249885.1	0.137211	ENSG00000258036.2
ENSG00000228135.1	0.137208	ENSG00000258979.3
ENSG00000104859.15	0.137207	ENSG00000163348.4
ENSG00000099795.7	0.137206	ENSG00000131495.9
ENSG00000100983.12	0.137205	ENSG00000171720.10
ENSG00000181617.6	0.137199	ENSG00000214825.2
ENSG00000230223.8	0.137197	ENSG00000249613.2
ENSG00000145335.17	0.137194	ENSG00000182512.5
ENSG00000136897.8	0.137193	ENSG00000163026.12
ENSG00000180425.11	0.137193	ENSG00000227543.5
ENSG00000166803.14	0.137192	ENSG00000167900.12
ENSG00000101958.14	0.137189	ENSG00000233771.2
ENSG00000233907.1	0.137189	ENSG00000271237.1
ENSG00000070761.8	0.137187	ENSG00000179820.16
ENSG00000057757.10	0.137187	ENSG00000182512.5
ENSG00000146918.20	0.137182	ENSG00000153044.10
ENSG00000096080.12	0.137181	ENSG00000139620.13
ENSG00000175592.9	0.13718	ENSG00000258872.2
ENSG00000163659.13	0.137178	ENSG00000235106.10
ENSG00000164405.11	0.137177	ENSG00000182004.13
ENSG00000168329.14	0.137173	ENSG00000181036.14
ENSG00000269956.2	0.137171	ENSG00000285985.1
ENSG00000178764.8	0.13717	ENSG00000222078.1
ENSG00000231516.3	0.137169	ENSG00000248572.6
ENSG00000007306.15	0.137168	ENSG00000175329.13
ENSG00000166329.3	0.137168	ENSG00000274070.2
ENSG00000115128.7	0.137166	ENSG00000226525.5
ENSG00000005100.13	0.137165	ENSG00000124571.18
ENSG00000101082.14	0.137165	ENSG00000180644.8
ENSG00000137547.9	0.137164	ENSG00000175324.10
ENSG00000198618.5	0.137163	ENSG00000214975.4
ENSG00000175193.14	0.137161	ENSG00000189376.12
ENSG00000142655.13	0.137157	ENSG00000185721.13
ENSG00000090512.12	0.137157	ENSG00000235123.5
ENSG00000235202.2	0.137155	ENSG00000242104.5
ENSG00000125999.11	0.137153	ENSG00000232508.1
ENSG00000183527.12	0.137152	ENSG00000235701.1
ENSG00000075292.19	0.13715	ENSG00000103423.14
ENSG00000127564.17	0.137149	ENSG00000184445.12
ENSG00000205810.9	0.137149	ENSG00000255819.7
ENSG00000137198.10	0.137148	ENSG00000170180.22
ENSG00000162399.9	0.137148	ENSG00000236569.3
ENSG00000071462.12	0.137148	ENSG00000272391.6
ENSG00000071539.14	0.137147	ENSG00000122966.17
ENSG00000100429.18	0.137147	ENSG00000178171.11
ENSG00000162391.12	0.137147	ENSG00000186160.5
ENSG00000108602.18	0.137145	ENSG00000163207.7
ENSG00000095380.11	0.137143	ENSG00000204386.12
ENSG00000076053.12	0.137137	ENSG00000116752.6
ENSG00000116752.6	0.137137	ENSG00000178381.12
ENSG00000196470.12	0.137136	ENSG00000198000.12
ENSG00000102226.10	0.137135	ENSG00000185753.13
ENSG00000204460.3	0.137133	ENSG00000266992.1
ENSG00000089050.16	0.137132	ENSG00000145545.12
ENSG00000137198.10	0.137131	ENSG00000143228.13
ENSG00000105483.18	0.13713	ENSG00000131979.20
ENSG00000068489.13	0.13713	ENSG00000148773.14
ENSG00000115993.13	0.13713	ENSG00000164068.16
ENSG00000042062.13	0.137127	ENSG00000135521.9
ENSG00000220184.2	0.137126	ENSG00000236407.1
ENSG00000140044.13	0.137125	ENSG00000196981.4
ENSG00000227344.2	0.137125	ENSG00000253314.7
ENSG00000176340.4	0.137124	ENSG00000189043.10
ENSG00000234277.3	0.137124	ENSG00000261154.1
ENSG00000214541.3	0.137123	ENSG00000237991.3
ENSG00000178429.9	0.137122	ENSG00000226525.5
ENSG00000105819.14	0.137121	ENSG00000160908.15
ENSG00000179820.16	0.137121	ENSG00000213145.10
ENSG00000207821.1	0.137121	ENSG00000224451.2
ENSG00000120708.17	0.13712	ENSG00000235568.7
ENSG00000154478.4	0.137116	ENSG00000167459.17
ENSG00000100883.13	0.137114	ENSG00000204713.11
ENSG00000227860.1	0.137113	ENSG00000249338.1
ENSG00000055044.11	0.137112	ENSG00000180901.11
ENSG00000150244.12	0.13711	ENSG00000224933.2
ENSG00000125740.14	0.137106	ENSG00000141543.12
ENSG00000131143.10	0.137106	ENSG00000170889.14
ENSG00000224451.2	0.137106	ENSG00000252782.1
ENSG00000047597.7	0.137105	ENSG00000147454.14
ENSG00000127184.13	0.137105	ENSG00000182899.17
ENSG00000103423.14	0.137104	ENSG00000171853.16
ENSG00000223656.1	0.137104	ENSG00000231929.2
ENSG00000230040.2	0.137104	ENSG00000238284.2
ENSG00000154642.11	0.1371	ENSG00000240770.5
ENSG00000108599.15	0.137099	ENSG00000186001.14
ENSG00000090263.16	0.137096	ENSG00000156467.10
ENSG00000154478.4	0.137096	ENSG00000188674.11
ENSG00000035499.13	0.137095	ENSG00000104147.9
ENSG00000172116.23	0.137095	ENSG00000184613.11
ENSG00000221200.1	0.137093	ENSG00000232048.2
ENSG00000224933.2	0.137092	ENSG00000250693.2
ENSG00000108679.13	0.137091	ENSG00000130487.9
ENSG00000183783.7	0.137088	ENSG00000249581.2
ENSG00000173612.10	0.137086	ENSG00000227411.1
ENSG00000005100.13	0.137085	ENSG00000166197.17
ENSG00000114125.14	0.137083	ENSG00000164713.10
ENSG00000104413.18	0.137082	ENSG00000237380.7
ENSG00000138472.11	0.137081	ENSG00000230375.1
ENSG00000188554.15	0.13708	ENSG00000230002.3
ENSG00000082516.9	0.137078	ENSG00000094880.11
ENSG00000085563.15	0.137078	ENSG00000138378.19
ENSG00000133488.15	0.137077	ENSG00000143627.19
ENSG00000124380.11	0.137076	ENSG00000140319.11
ENSG00000113368.12	0.137076	ENSG00000264358.1
ENSG00000100105.18	0.137074	ENSG00000135763.10
ENSG00000121104.8	0.137069	ENSG00000171552.14
ENSG00000254884.1	0.137066	ENSG00000264653.1
ENSG00000100325.15	0.137064	ENSG00000112146.17
ENSG00000153046.18	0.137064	ENSG00000171566.12
ENSG00000180155.20	0.137064	ENSG00000284690.3
ENSG00000100387.9	0.137063	ENSG00000145354.12
ENSG00000101138.12	0.137058	ENSG00000140259.7
ENSG00000121851.13	0.137058	ENSG00000154174.8
ENSG00000159588.15	0.137057	ENSG00000186364.12
ENSG00000208308.1	0.137057	ENSG00000251733.1
ENSG00000076003.5	0.137055	ENSG00000151725.12
ENSG00000250693.2	0.137054	ENSG00000265934.1
ENSG00000136944.19	0.137052	ENSG00000204460.3
ENSG00000071655.18	0.13705	ENSG00000125912.11
ENSG00000092853.14	0.13705	ENSG00000186185.14
ENSG00000250787.1	0.13705	ENSG00000259897.2
ENSG00000231706.2	0.137049	ENSG00000279516.2
ENSG00000008382.16	0.137048	ENSG00000115694.15
ENSG00000137502.10	0.137039	ENSG00000152465.18
ENSG00000168906.13	0.137039	ENSG00000181163.14
ENSG00000090621.15	0.137037	ENSG00000201457.1
ENSG00000107223.13	0.137032	ENSG00000168894.10
ENSG00000080345.18	0.13703	ENSG00000174442.12
ENSG00000230523.1	0.13703	ENSG00000265758.1
ENSG00000070047.13	0.137029	ENSG00000242802.9
ENSG00000015153.15	0.137028	ENSG00000132323.9
ENSG00000007306.15	0.137027	ENSG00000105679.9
ENSG00000189320.9	0.137025	ENSG00000285294.1
ENSG00000258814.2	0.137023	ENSG00000260846.2
ENSG00000213568.4	0.137022	ENSG00000260598.1
ENSG00000002726.21	0.137021	ENSG00000215203.3
ENSG00000111206.13	0.13702	ENSG00000164109.14
ENSG00000142937.12	0.137019	ENSG00000188846.14
ENSG00000115993.13	0.137018	ENSG00000175931.13
ENSG00000161547.17	0.137017	ENSG00000221983.8
ENSG00000089012.14	0.137016	ENSG00000111537.5
ENSG00000076003.5	0.137016	ENSG00000178202.13
ENSG00000118729.12	0.137016	ENSG00000223358.5
ENSG00000009844.16	0.137013	ENSG00000188428.20
ENSG00000233549.2	0.137012	ENSG00000258814.2
ENSG00000256614.1	0.13701	ENSG00000270793.1
ENSG00000159346.13	0.137008	ENSG00000166946.14
ENSG00000115221.12	0.137006	ENSG00000285294.1
ENSG00000122565.19	0.137005	ENSG00000158604.15
ENSG00000162722.9	0.137005	ENSG00000171960.12
ENSG00000223358.5	0.137004	ENSG00000283740.1
ENSG00000069399.15	0.137002	ENSG00000198355.5
ENSG00000075856.12	0.137	ENSG00000145780.8
ENSG00000051180.17	0.136998	ENSG00000203760.9
ENSG00000117507.6	0.136998	ENSG00000234942.3
ENSG00000076382.17	0.136996	ENSG00000173207.13
ENSG00000104765.16	0.136995	ENSG00000182512.5
ENSG00000006606.9	0.136994	ENSG00000165841.11
ENSG00000135185.12	0.136992	ENSG00000163584.18
ENSG00000181927.4	0.136991	ENSG00000215846.6
ENSG00000143921.9	0.136991	ENSG00000225572.1
ENSG00000237618.1	0.136989	ENSG00000266729.5
ENSG00000120727.13	0.136987	ENSG00000126698.11
ENSG00000087586.18	0.136987	ENSG00000237649.8
ENSG00000106609.16	0.136986	ENSG00000196715.7
ENSG00000211888.2	0.136985	ENSG00000278661.1
ENSG00000047932.14	0.136983	ENSG00000149313.11
ENSG00000085231.14	0.136982	ENSG00000113838.13
ENSG00000070610.14	0.13698	ENSG00000094804.12
ENSG00000011426.11	0.136979	ENSG00000051180.17
ENSG00000051180.17	0.136979	ENSG00000143228.13
ENSG00000224514.3	0.136979	ENSG00000248184.1
ENSG00000129810.15	0.136977	ENSG00000156970.13
ENSG00000154920.15	0.136976	ENSG00000188312.14
ENSG00000218868.1	0.136976	ENSG00000243316.7
ENSG00000258814.2	0.136973	ENSG00000265934.1
ENSG00000129810.15	0.136971	ENSG00000138160.7
ENSG00000213553.4	0.13697	ENSG00000245205.3
ENSG00000187147.18	0.136967	ENSG00000232931.6
ENSG00000141034.10	0.136963	ENSG00000160445.11
ENSG00000181984.11	0.136963	ENSG00000234625.1
ENSG00000135940.7	0.136961	ENSG00000141552.18
ENSG00000122507.21	0.136958	ENSG00000168096.15
ENSG00000134070.5	0.136956	ENSG00000171262.11
ENSG00000187889.13	0.136955	ENSG00000239539.1
ENSG00000104979.9	0.136953	ENSG00000162244.12
ENSG00000108465.15	0.136952	ENSG00000163406.11
ENSG00000145354.12	0.13695	ENSG00000170315.14
ENSG00000163535.18	0.13695	ENSG00000175063.17
ENSG00000071051.14	0.13695	ENSG00000187699.10
ENSG00000215881.3	0.13695	ENSG00000237128.1
ENSG00000100239.16	0.136948	ENSG00000128563.13
ENSG00000231929.2	0.136948	ENSG00000235857.1
ENSG00000239642.6	0.136947	ENSG00000243347.2
ENSG00000104805.16	0.136946	ENSG00000171552.14
ENSG00000121766.16	0.136945	ENSG00000125676.20
ENSG00000249616.1	0.136945	ENSG00000280580.1
ENSG00000223597.3	0.136944	ENSG00000250514.1
ENSG00000227939.1	0.136941	ENSG00000250182.3
ENSG00000229281.1	0.13694	ENSG00000237618.1
ENSG00000127564.17	0.136937	ENSG00000167670.16
ENSG00000168434.13	0.136934	ENSG00000171853.16
ENSG00000227143.1	0.136934	ENSG00000235824.5
ENSG00000135446.17	0.136928	ENSG00000153044.10
ENSG00000113638.14	0.136928	ENSG00000264616.1
ENSG00000110148.10	0.136925	ENSG00000232903.2
ENSG00000225935.1	0.136925	ENSG00000237159.6
ENSG00000134690.11	0.136923	ENSG00000142230.13
ENSG00000139648.7	0.136923	ENSG00000179477.11
ENSG00000144035.4	0.136923	ENSG00000197617.9
ENSG00000179387.10	0.136921	ENSG00000198551.10
ENSG00000113569.16	0.13692	ENSG00000124222.22
ENSG00000031691.7	0.136919	ENSG00000075336.12
ENSG00000081189.16	0.136918	ENSG00000154721.15
ENSG00000103534.17	0.136917	ENSG00000105701.16
ENSG00000053372.5	0.136916	ENSG00000107949.17
ENSG00000085840.13	0.136916	ENSG00000168411.14
ENSG00000124479.11	0.136913	ENSG00000230645.2
ENSG00000167080.9	0.136913	ENSG00000255549.2
ENSG00000221393.1	0.136911	ENSG00000259691.2
ENSG00000162598.13	0.13691	ENSG00000248730.1
ENSG00000214389.2	0.136906	ENSG00000249264.1
ENSG00000117281.16	0.136905	ENSG00000181036.14
ENSG00000237618.1	0.136905	ENSG00000256614.1
ENSG00000201367.1	0.136905	ENSG00000279078.1
ENSG00000079950.14	0.136901	ENSG00000107816.17
ENSG00000078902.16	0.136897	ENSG00000198815.9
ENSG00000140836.17	0.136897	ENSG00000251868.1
ENSG00000155962.13	0.136895	ENSG00000188672.19
ENSG00000214389.2	0.136894	ENSG00000238103.4
ENSG00000070413.20	0.136893	ENSG00000100330.16
ENSG00000239306.5	0.136893	ENSG00000282977.1
ENSG00000143401.15	0.136892	ENSG00000173456.5
ENSG00000070770.10	0.136892	ENSG00000259196.1
ENSG00000167700.9	0.13689	ENSG00000187791.13
ENSG00000134001.15	0.13689	ENSG00000189091.13
ENSG00000168818.10	0.136889	ENSG00000196365.12
ENSG00000158106.14	0.136889	ENSG00000254389.3
ENSG00000218868.1	0.136889	ENSG00000254399.2
ENSG00000211846.1	0.136887	ENSG00000211867.1
ENSG00000005206.17	0.136885	ENSG00000182087.14
ENSG00000204923.4	0.136885	ENSG00000277972.2
ENSG00000094804.12	0.136884	ENSG00000111206.13
ENSG00000130203.10	0.136884	ENSG00000136235.17
ENSG00000090382.7	0.136883	ENSG00000124201.15
ENSG00000138092.11	0.136883	ENSG00000166947.15
ENSG00000248019.3	0.136883	ENSG00000248483.7
ENSG00000012822.16	0.136881	ENSG00000157107.14
ENSG00000100239.16	0.13688	ENSG00000197448.14
ENSG00000101138.12	0.136879	ENSG00000124164.16
ENSG00000159792.10	0.136879	ENSG00000172831.14
ENSG00000151239.14	0.136878	ENSG00000172007.7
ENSG00000105679.9	0.136875	ENSG00000135374.11
ENSG00000157823.17	0.136872	ENSG00000163463.13
ENSG00000116489.13	0.13687	ENSG00000131174.7
ENSG00000203601.3	0.13687	ENSG00000274469.2
ENSG00000105011.9	0.136869	ENSG00000145386.11
ENSG00000203858.3	0.136868	ENSG00000249798.1
ENSG00000229622.1	0.136868	ENSG00000254884.1
ENSG00000123485.12	0.136867	ENSG00000162063.13
ENSG00000094804.12	0.136866	ENSG00000147536.12
ENSG00000114125.14	0.136865	ENSG00000197056.11
ENSG00000197226.13	0.136865	ENSG00000214078.13
ENSG00000186105.8	0.136865	ENSG00000237200.1
ENSG00000053372.5	0.136864	ENSG00000125630.16
ENSG00000137965.11	0.136863	ENSG00000205413.8
ENSG00000113595.15	0.136863	ENSG00000206053.13
ENSG00000215498.9	0.136863	ENSG00000231163.6
ENSG00000227659.1	0.136862	ENSG00000258980.1
ENSG00000231706.2	0.13686	ENSG00000249885.1
ENSG00000178982.10	0.136859	ENSG00000188846.14
ENSG00000140612.14	0.136858	ENSG00000165502.7
ENSG00000261520.5	0.136853	ENSG00000266729.5
ENSG00000076382.17	0.136851	ENSG00000111445.14
ENSG00000138658.16	0.136851	ENSG00000281344.1
ENSG00000092853.14	0.136849	ENSG00000142945.13
ENSG00000076924.12	0.136849	ENSG00000187091.14
ENSG00000227353.1	0.136848	ENSG00000260094.1
ENSG00000121316.11	0.136845	ENSG00000163563.8
ENSG00000146701.12	0.136842	ENSG00000196262.15
ENSG00000169221.14	0.13684	ENSG00000179965.12
ENSG00000204140.10	0.13684	ENSG00000234765.1
ENSG00000176371.14	0.136839	ENSG00000182481.10
ENSG00000101850.13	0.136839	ENSG00000250846.6
ENSG00000223915.1	0.136838	ENSG00000224482.1
ENSG00000231814.3	0.136837	ENSG00000249279.6
ENSG00000156304.15	0.136835	ENSG00000205758.12
ENSG00000136842.14	0.136831	ENSG00000164010.15
ENSG00000117560.8	0.13683	ENSG00000134539.17
ENSG00000123739.11	0.136829	ENSG00000163481.8
ENSG00000153140.9	0.136829	ENSG00000183340.7
ENSG00000243347.2	0.136829	ENSG00000259485.2
ENSG00000222030.1	0.136829	ENSG00000280081.4
ENSG00000099804.9	0.136828	ENSG00000104805.16
ENSG00000108298.12	0.136828	ENSG00000144713.13
ENSG00000140451.13	0.136828	ENSG00000171848.16
ENSG00000031823.14	0.136828	ENSG00000204178.11
ENSG00000104537.17	0.136825	ENSG00000160882.13
ENSG00000214199.3	0.136825	ENSG00000228232.1
ENSG00000116005.12	0.136819	ENSG00000196177.13
ENSG00000071539.14	0.136819	ENSG00000223609.11
ENSG00000250387.3	0.136819	ENSG00000259485.2
ENSG00000111775.3	0.136817	ENSG00000143977.14
ENSG00000116221.15	0.136812	ENSG00000149547.15
ENSG00000233167.1	0.136812	ENSG00000237618.1
ENSG00000101199.13	0.13681	ENSG00000198856.13
ENSG00000206142.9	0.13681	ENSG00000217228.1
ENSG00000115942.9	0.136806	ENSG00000158411.11
ENSG00000121892.15	0.136801	ENSG00000160803.8
ENSG00000108518.8	0.1368	ENSG00000160445.11
ENSG00000215124.2	0.1368	ENSG00000229226.3
ENSG00000136448.13	0.1368	ENSG00000241127.8
ENSG00000110243.12	0.136798	ENSG00000233167.1
ENSG00000228309.7	0.136798	ENSG00000234300.1
ENSG00000203737.5	0.136798	ENSG00000242175.3
ENSG00000106367.15	0.136797	ENSG00000134001.15
ENSG00000258897.1	0.136796	ENSG00000259783.6
ENSG00000211860.1	0.136795	ENSG00000211880.1
ENSG00000105669.14	0.136794	ENSG00000157020.18
ENSG00000188393.9	0.136794	ENSG00000239959.1
ENSG00000232790.3	0.136794	ENSG00000250814.3
ENSG00000197111.16	0.136791	ENSG00000248643.5
ENSG00000138660.12	0.13679	ENSG00000160551.12
ENSG00000230434.3	0.136789	ENSG00000250730.2
ENSG00000133488.15	0.136788	ENSG00000167815.12
ENSG00000115993.13	0.136786	ENSG00000167671.12
ENSG00000115271.11	0.136786	ENSG00000257335.8
ENSG00000152443.13	0.136785	ENSG00000196110.8
ENSG00000261210.8	0.136785	ENSG00000283247.2
ENSG00000225546.6	0.136782	ENSG00000250488.2
ENSG00000223479.3	0.136782	ENSG00000251027.2
ENSG00000235470.5	0.136782	ENSG00000257756.6
ENSG00000140534.14	0.136781	ENSG00000156509.14
ENSG00000188674.11	0.136779	ENSG00000230223.8
ENSG00000154529.15	0.136777	ENSG00000184601.11
ENSG00000134375.11	0.136776	ENSG00000176095.12
ENSG00000197111.16	0.136772	ENSG00000248019.3
ENSG00000167644.12	0.136769	ENSG00000180318.4
ENSG00000135218.19	0.136769	ENSG00000213088.12
ENSG00000127337.7	0.136767	ENSG00000127586.17
ENSG00000244321.1	0.136767	ENSG00000264315.1
ENSG00000108774.15	0.136766	ENSG00000160783.19
ENSG00000108309.14	0.136766	ENSG00000244734.4
ENSG00000092853.14	0.136764	ENSG00000171241.9
ENSG00000187116.14	0.136758	ENSG00000204103.4
ENSG00000095485.18	0.136757	ENSG00000108187.16
ENSG00000123091.5	0.136757	ENSG00000182512.5
ENSG00000184029.9	0.136756	ENSG00000256021.1
ENSG00000126549.11	0.136756	ENSG00000264315.1
ENSG00000104765.16	0.136753	ENSG00000167768.4
ENSG00000215881.3	0.136748	ENSG00000228437.5
ENSG00000047597.7	0.136747	ENSG00000183508.5
ENSG00000234765.1	0.136744	ENSG00000259944.1
ENSG00000145241.11	0.136743	ENSG00000168439.17
ENSG00000164109.14	0.136742	ENSG00000166803.14
ENSG00000213568.4	0.136741	ENSG00000226567.2
ENSG00000217716.3	0.13674	ENSG00000237668.1
ENSG00000211917.1	0.136739	ENSG00000211925.1
ENSG00000094804.12	0.136738	ENSG00000142731.11
ENSG00000164885.13	0.136738	ENSG00000170310.15
ENSG00000240853.3	0.136737	ENSG00000241939.3
ENSG00000136842.14	0.136735	ENSG00000155962.13
ENSG00000090382.7	0.136735	ENSG00000172322.14
ENSG00000174917.9	0.136735	ENSG00000180879.14
ENSG00000133112.17	0.136734	ENSG00000152082.15
ENSG00000176208.9	0.136734	ENSG00000183763.9
ENSG00000164256.11	0.136734	ENSG00000226367.6
ENSG00000151033.10	0.136733	ENSG00000257756.6
ENSG00000146223.16	0.136732	ENSG00000184203.8
ENSG00000163026.12	0.136731	ENSG00000171806.12
ENSG00000164879.7	0.136731	ENSG00000223609.11
ENSG00000006652.15	0.136723	ENSG00000139620.13
ENSG00000232773.2	0.136722	ENSG00000259944.1
ENSG00000230056.1	0.136722	ENSG00000267170.1
ENSG00000136938.9	0.13672	ENSG00000188493.15
ENSG00000150676.13	0.136719	ENSG00000233980.1
ENSG00000136944.19	0.136719	ENSG00000236311.6
ENSG00000144034.16	0.136717	ENSG00000165502.7
ENSG00000101057.16	0.136716	ENSG00000146670.10
ENSG00000136982.6	0.136716	ENSG00000163808.17
ENSG00000223273.1	0.136716	ENSG00000265934.1
ENSG00000123364.5	0.136713	ENSG00000184601.11
ENSG00000204140.10	0.136712	ENSG00000235550.1
ENSG00000235470.5	0.136712	ENSG00000250921.2
ENSG00000000938.13	0.136711	ENSG00000143546.10
ENSG00000159166.15	0.136706	ENSG00000237289.10
ENSG00000049245.13	0.136705	ENSG00000151239.14
ENSG00000070729.14	0.136704	ENSG00000283247.2
ENSG00000189377.9	0.136702	ENSG00000227620.4
ENSG00000233476.3	0.136702	ENSG00000249855.1
ENSG00000083544.16	0.136701	ENSG00000109101.8
ENSG00000211839.1	0.1367	ENSG00000211842.1
ENSG00000101447.15	0.136699	ENSG00000126787.13
ENSG00000156876.10	0.136697	ENSG00000176208.9
ENSG00000132153.15	0.136696	ENSG00000182872.16
ENSG00000147684.10	0.136695	ENSG00000176340.4
ENSG00000203760.9	0.136694	ENSG00000248979.2
ENSG00000164045.12	0.136688	ENSG00000264358.1
ENSG00000064932.16	0.136687	ENSG00000215003.4
ENSG00000073111.14	0.136685	ENSG00000198826.11
ENSG00000105821.15	0.136684	ENSG00000178381.12
ENSG00000119508.18	0.136681	ENSG00000179119.15
ENSG00000127564.17	0.13668	ENSG00000134690.11
ENSG00000232722.3	0.13668	ENSG00000265758.1
ENSG00000115268.10	0.136678	ENSG00000136149.6
ENSG00000239742.3	0.136677	ENSG00000240869.3
ENSG00000235759.1	0.136676	ENSG00000258080.1
ENSG00000211688.1	0.136673	ENSG00000211690.1
ENSG00000104147.9	0.136668	ENSG00000198826.11
ENSG00000197265.9	0.136666	ENSG00000221914.11
ENSG00000178429.9	0.136665	ENSG00000224631.4
ENSG00000211835.1	0.136663	ENSG00000211851.1
ENSG00000104147.9	0.136659	ENSG00000158578.21
ENSG00000227862.1	0.136658	ENSG00000231103.2
ENSG00000091490.11	0.136658	ENSG00000250050.1
ENSG00000158089.15	0.136657	ENSG00000162949.16
ENSG00000103148.17	0.136656	ENSG00000164068.16
ENSG00000145423.5	0.136654	ENSG00000166947.15
ENSG00000125798.15	0.136653	ENSG00000243316.7
ENSG00000219095.1	0.136652	ENSG00000241158.7
ENSG00000083845.9	0.13665	ENSG00000161016.18
ENSG00000116251.11	0.13665	ENSG00000164346.10
ENSG00000143384.14	0.136647	ENSG00000165512.5
ENSG00000101782.15	0.136644	ENSG00000145354.12
ENSG00000117632.23	0.136639	ENSG00000146670.10
ENSG00000188095.6	0.136637	ENSG00000234277.3
ENSG00000100557.10	0.136636	ENSG00000178171.11
ENSG00000108344.15	0.136631	ENSG00000147140.17
ENSG00000179119.15	0.13663	ENSG00000184047.20
ENSG00000248995.2	0.13663	ENSG00000254656.3
ENSG00000130255.13	0.136627	ENSG00000156467.10
ENSG00000130816.17	0.136624	ENSG00000144395.18
ENSG00000118434.9	0.136624	ENSG00000154438.8
ENSG00000134574.12	0.136624	ENSG00000281344.1
ENSG00000178171.11	0.136621	ENSG00000248548.1
ENSG00000235289.1	0.13662	ENSG00000235857.1
ENSG00000100281.14	0.136618	ENSG00000164045.12
ENSG00000229226.3	0.136615	ENSG00000231009.1
ENSG00000211838.1	0.136613	ENSG00000211888.2
ENSG00000136824.19	0.136612	ENSG00000188312.14
ENSG00000221393.1	0.136611	ENSG00000232610.1
ENSG00000227143.1	0.136609	ENSG00000260427.1
ENSG00000211653.2	0.136607	ENSG00000240864.3
ENSG00000116459.11	0.136606	ENSG00000153147.6
ENSG00000094804.12	0.136606	ENSG00000198056.15
ENSG00000226481.3	0.136606	ENSG00000273976.2
ENSG00000168569.8	0.136605	ENSG00000184857.8
ENSG00000231426.7	0.136605	ENSG00000237281.1
ENSG00000226412.1	0.136605	ENSG00000265758.1
ENSG00000104979.9	0.136602	ENSG00000277791.5
ENSG00000147454.14	0.136599	ENSG00000238269.9
ENSG00000223904.2	0.136599	ENSG00000244402.3
ENSG00000104447.13	0.136598	ENSG00000171843.17
ENSG00000105679.9	0.136595	ENSG00000282458.1
ENSG00000073111.14	0.136592	ENSG00000149136.9
ENSG00000064489.23	0.136592	ENSG00000237585.1
ENSG00000178381.12	0.136591	ENSG00000196757.8
ENSG00000175065.12	0.136589	ENSG00000260846.2
ENSG00000144771.8	0.136589	ENSG00000264345.2
ENSG00000081842.18	0.136588	ENSG00000130711.5
ENSG00000047597.7	0.136588	ENSG00000164398.15
ENSG00000152433.15	0.136588	ENSG00000176024.18
ENSG00000185085.2	0.136586	ENSG00000213782.7
ENSG00000231814.3	0.136585	ENSG00000242107.2
ENSG00000221932.6	0.136584	ENSG00000230434.3
ENSG00000177143.5	0.136584	ENSG00000258036.2
ENSG00000075413.19	0.136583	ENSG00000132275.11
ENSG00000167863.12	0.136583	ENSG00000182004.13
ENSG00000232650.6	0.136583	ENSG00000237880.2
ENSG00000231422.2	0.136578	ENSG00000261636.2
ENSG00000142634.13	0.136577	ENSG00000156860.16
ENSG00000154478.4	0.136576	ENSG00000237556.1
ENSG00000231839.1	0.136573	ENSG00000236420.1
ENSG00000221680.1	0.136572	ENSG00000264559.1
ENSG00000184203.8	0.13657	ENSG00000261455.1
ENSG00000132646.11	0.136568	ENSG00000162062.15
ENSG00000162604.12	0.136567	ENSG00000205339.10
ENSG00000112212.12	0.136566	ENSG00000235169.11
ENSG00000167791.14	0.136562	ENSG00000249367.1
ENSG00000226101.2	0.136558	ENSG00000280081.4
ENSG00000079999.14	0.136555	ENSG00000170604.5
ENSG00000085999.13	0.136554	ENSG00000165480.16
ENSG00000075568.17	0.136552	ENSG00000090686.16
ENSG00000156304.15	0.13655	ENSG00000159131.17
ENSG00000236569.3	0.13655	ENSG00000259836.1
ENSG00000100462.16	0.136549	ENSG00000160818.17
ENSG00000055070.17	0.136547	ENSG00000176024.18
ENSG00000154478.4	0.136547	ENSG00000224519.1
ENSG00000163221.9	0.136546	ENSG00000197249.14
ENSG00000173480.11	0.136545	ENSG00000198466.12
ENSG00000129173.13	0.136544	ENSG00000167325.15
ENSG00000049323.16	0.136542	ENSG00000114698.15
ENSG00000103423.14	0.136542	ENSG00000170515.14
ENSG00000182890.5	0.136542	ENSG00000237159.6
ENSG00000211592.8	0.13654	ENSG00000239855.1
ENSG00000082196.21	0.136537	ENSG00000087263.17
ENSG00000113327.17	0.136534	ENSG00000146352.13
ENSG00000111275.13	0.136533	ENSG00000129932.10
ENSG00000132432.14	0.136533	ENSG00000164405.11
ENSG00000177338.14	0.136532	ENSG00000242908.6
ENSG00000132646.11	0.136528	ENSG00000136824.19
ENSG00000225999.1	0.136528	ENSG00000241367.1
ENSG00000214686.7	0.136528	ENSG00000264315.1
ENSG00000168135.4	0.136526	ENSG00000187908.20
ENSG00000012223.13	0.136523	ENSG00000167434.10
ENSG00000108298.12	0.136521	ENSG00000233927.5
ENSG00000242296.2	0.13652	ENSG00000260785.2
ENSG00000205922.5	0.136519	ENSG00000235470.5
ENSG00000185298.13	0.136518	ENSG00000196365.12
ENSG00000169976.7	0.136516	ENSG00000277791.5
ENSG00000249616.1	0.136512	ENSG00000250427.1
ENSG00000105372.8	0.136511	ENSG00000108107.15
ENSG00000108883.13	0.13651	ENSG00000173692.14
ENSG00000102100.16	0.136509	ENSG00000160051.12
ENSG00000174996.12	0.136506	ENSG00000265376.1
ENSG00000251433.1	0.136506	ENSG00000278143.1
ENSG00000178409.14	0.136504	ENSG00000198496.12
ENSG00000229226.3	0.136502	ENSG00000260746.2
ENSG00000143297.19	0.136501	ENSG00000160683.5
ENSG00000173728.11	0.136499	ENSG00000271532.1
ENSG00000121152.10	0.136498	ENSG00000153044.10
ENSG00000069667.16	0.136498	ENSG00000178562.18
ENSG00000213568.4	0.136496	ENSG00000226695.1
ENSG00000174325.6	0.136495	ENSG00000226930.1
ENSG00000011600.12	0.136494	ENSG00000121316.11
ENSG00000090061.17	0.136494	ENSG00000248483.7
ENSG00000154920.15	0.136493	ENSG00000198826.11
ENSG00000259361.7	0.136488	ENSG00000261082.1
ENSG00000164109.14	0.136487	ENSG00000167325.15
ENSG00000004961.15	0.136485	ENSG00000101882.10
ENSG00000066044.15	0.136485	ENSG00000197451.12
ENSG00000248131.6	0.136485	ENSG00000280776.2
ENSG00000198974.3	0.136484	ENSG00000243725.7
ENSG00000227964.1	0.136483	ENSG00000274469.2
ENSG00000168876.9	0.13648	ENSG00000196214.11
ENSG00000167104.11	0.13648	ENSG00000253405.1
ENSG00000120055.7	0.136479	ENSG00000207582.1
ENSG00000125691.14	0.136478	ENSG00000133112.17
ENSG00000124098.10	0.136478	ENSG00000136929.13
ENSG00000254819.2	0.136478	ENSG00000261548.1
ENSG00000090013.11	0.136474	ENSG00000204010.3
ENSG00000128510.12	0.136471	ENSG00000198768.11
ENSG00000254658.3	0.136471	ENSG00000265934.1
ENSG00000111667.14	0.13647	ENSG00000117408.11
ENSG00000070476.15	0.13647	ENSG00000123562.18
ENSG00000232307.1	0.13647	ENSG00000236420.1
ENSG00000179119.15	0.136468	ENSG00000213782.7
ENSG00000230109.1	0.136468	ENSG00000235202.2
ENSG00000156467.10	0.136465	ENSG00000243279.4
ENSG00000250517.2	0.136465	ENSG00000259686.1
ENSG00000176728.10	0.136464	ENSG00000198034.11
ENSG00000157426.14	0.136463	ENSG00000163312.11
ENSG00000154478.4	0.136462	ENSG00000249616.1
ENSG00000085511.20	0.136461	ENSG00000124608.5
ENSG00000154920.15	0.136458	ENSG00000173207.13
ENSG00000025770.19	0.136456	ENSG00000100258.18
ENSG00000213892.12	0.136452	ENSG00000250426.2
ENSG00000232790.3	0.136451	ENSG00000238212.3
ENSG00000181036.14	0.13645	ENSG00000211829.9
ENSG00000116830.12	0.136449	ENSG00000120539.15
ENSG00000071051.14	0.136449	ENSG00000186187.12
ENSG00000134917.10	0.136449	ENSG00000248122.1
ENSG00000211648.2	0.136446	ENSG00000211947.2
ENSG00000128708.13	0.136445	ENSG00000174442.12
ENSG00000167768.4	0.136442	ENSG00000173868.12
ENSG00000232650.6	0.136442	ENSG00000283304.1
ENSG00000108107.15	0.13644	ENSG00000172809.13
ENSG00000181984.11	0.13644	ENSG00000231163.6
ENSG00000172243.18	0.136439	ENSG00000216490.4
ENSG00000185917.14	0.136437	ENSG00000205758.12
ENSG00000101882.10	0.136436	ENSG00000173436.15
ENSG00000187889.13	0.136436	ENSG00000236651.1
ENSG00000162757.4	0.136436	ENSG00000241127.8
ENSG00000110848.8	0.136435	ENSG00000162772.17
ENSG00000120071.15	0.136432	ENSG00000156858.12
ENSG00000185480.12	0.13643	ENSG00000249115.9
ENSG00000000938.13	0.136429	ENSG00000132485.14
ENSG00000174371.17	0.136428	ENSG00000249115.9
ENSG00000089154.11	0.136427	ENSG00000140829.12
ENSG00000070770.10	0.136426	ENSG00000105438.9
ENSG00000142655.13	0.136425	ENSG00000242802.9
ENSG00000228437.5	0.136425	ENSG00000258979.3
ENSG00000230223.8	0.136425	ENSG00000259462.3
ENSG00000100348.10	0.136424	ENSG00000105202.9
ENSG00000117222.14	0.136423	ENSG00000183864.5
ENSG00000090889.12	0.136419	ENSG00000213390.11
ENSG00000123349.15	0.136418	ENSG00000150779.12
ENSG00000226191.3	0.136417	ENSG00000279263.1
ENSG00000164109.14	0.136412	ENSG00000176890.16
ENSG00000221393.1	0.136409	ENSG00000251433.1
ENSG00000162772.17	0.136405	ENSG00000261326.4
ENSG00000148411.8	0.136402	ENSG00000197249.14
ENSG00000143228.13	0.136401	ENSG00000170271.11
ENSG00000136824.19	0.136401	ENSG00000171241.9
ENSG00000212135.1	0.136401	ENSG00000212283.1
ENSG00000260726.2	0.136399	ENSG00000260965.1
ENSG00000237691.1	0.136395	ENSG00000253920.1
ENSG00000163291.14	0.136393	ENSG00000198612.11
ENSG00000143774.17	0.136389	ENSG00000186591.13
ENSG00000087269.16	0.136387	ENSG00000198301.12
ENSG00000230223.8	0.136382	ENSG00000277322.1
ENSG00000213553.4	0.136381	ENSG00000224631.4
ENSG00000239699.1	0.13638	ENSG00000240412.1
ENSG00000166747.13	0.136378	ENSG00000182149.21
ENSG00000105329.11	0.136377	ENSG00000186432.10
ENSG00000160781.17	0.136376	ENSG00000198952.8
ENSG00000232497.1	0.136376	ENSG00000270222.1
ENSG00000143476.18	0.136374	ENSG00000188312.14
ENSG00000026950.17	0.136372	ENSG00000206503.13
ENSG00000175329.13	0.136371	ENSG00000251433.1
ENSG00000174371.17	0.13637	ENSG00000183856.11
ENSG00000225944.1	0.13637	ENSG00000227860.1
ENSG00000162391.12	0.136368	ENSG00000249035.7
ENSG00000102543.14	0.136367	ENSG00000111358.14
ENSG00000011426.11	0.136364	ENSG00000068489.13
ENSG00000170791.18	0.13636	ENSG00000181690.8
ENSG00000211662.2	0.13636	ENSG00000211666.2
ENSG00000211843.1	0.136358	ENSG00000248366.1
ENSG00000233662.1	0.136358	ENSG00000259462.3
ENSG00000169020.10	0.136356	ENSG00000174917.9
ENSG00000116586.12	0.136356	ENSG00000176340.4
ENSG00000063601.17	0.136356	ENSG00000183624.14
ENSG00000123374.11	0.136353	ENSG00000198056.15
ENSG00000258316.1	0.136353	ENSG00000259982.1
ENSG00000130821.17	0.136351	ENSG00000171960.12
ENSG00000153767.10	0.136349	ENSG00000163866.9
ENSG00000167526.14	0.136348	ENSG00000188846.14
ENSG00000110148.10	0.136347	ENSG00000206113.11
ENSG00000198744.5	0.136345	ENSG00000213467.4
ENSG00000207357.1	0.136345	ENSG00000222724.1
ENSG00000115523.17	0.136344	ENSG00000171596.7
ENSG00000104517.13	0.136343	ENSG00000134001.15
ENSG00000130741.11	0.136343	ENSG00000178035.13
ENSG00000118707.11	0.136343	ENSG00000178381.12
ENSG00000228502.1	0.136341	ENSG00000234498.3
ENSG00000065183.16	0.136338	ENSG00000162604.12
ENSG00000168894.10	0.136337	ENSG00000180879.14
ENSG00000163207.7	0.136336	ENSG00000250846.6
ENSG00000225882.1	0.136335	ENSG00000264345.2
ENSG00000004848.8	0.136332	ENSG00000156150.9
ENSG00000211838.1	0.136332	ENSG00000211865.1
ENSG00000144747.17	0.13633	ENSG00000186298.12
ENSG00000156970.13	0.13633	ENSG00000188312.14
ENSG00000099849.15	0.136329	ENSG00000115540.15
ENSG00000207052.1	0.136329	ENSG00000213180.4
ENSG00000131153.9	0.136328	ENSG00000172167.8
ENSG00000099795.7	0.136328	ENSG00000180879.14
ENSG00000161634.12	0.136328	ENSG00000274355.1
ENSG00000114988.12	0.136322	ENSG00000139405.16
ENSG00000182141.10	0.136321	ENSG00000183648.11
ENSG00000219085.1	0.136319	ENSG00000232373.2
ENSG00000140319.11	0.136319	ENSG00000254999.4
ENSG00000178429.9	0.136316	ENSG00000214199.3
ENSG00000211867.1	0.136315	ENSG00000276699.1
ENSG00000188095.6	0.136312	ENSG00000234435.3
ENSG00000154478.4	0.13631	ENSG00000231929.2
ENSG00000090382.7	0.136307	ENSG00000186407.7
ENSG00000105675.9	0.136307	ENSG00000187481.2
ENSG00000161533.12	0.136307	ENSG00000196456.13
ENSG00000124279.12	0.136306	ENSG00000266967.7
ENSG00000120563.10	0.136305	ENSG00000240708.2
ENSG00000221628.1	0.136305	ENSG00000248958.2
ENSG00000148840.11	0.136299	ENSG00000197451.12
ENSG00000071539.14	0.136298	ENSG00000076003.5
ENSG00000179148.10	0.136297	ENSG00000259430.2
ENSG00000213326.4	0.136293	ENSG00000263266.2
ENSG00000175785.13	0.136292	ENSG00000181291.8
ENSG00000231031.6	0.136292	ENSG00000261122.6
ENSG00000110104.13	0.136292	ENSG00000277161.2
ENSG00000039123.16	0.136291	ENSG00000079785.16
ENSG00000076003.5	0.136291	ENSG00000166881.10
ENSG00000042062.13	0.136291	ENSG00000237977.1
ENSG00000125652.8	0.13629	ENSG00000134419.15
ENSG00000173660.12	0.136289	ENSG00000183648.11
ENSG00000227000.2	0.136289	ENSG00000242070.1
ENSG00000180822.12	0.136289	ENSG00000261326.4
ENSG00000166947.15	0.136286	ENSG00000187010.21
ENSG00000178691.11	0.136286	ENSG00000198586.14
ENSG00000136696.11	0.136285	ENSG00000184601.11
ENSG00000186834.4	0.136285	ENSG00000188229.6
ENSG00000166508.18	0.136283	ENSG00000182628.13
ENSG00000065328.17	0.136282	ENSG00000171320.15
ENSG00000125630.16	0.136281	ENSG00000227057.10
ENSG00000115268.10	0.13628	ENSG00000137818.12
ENSG00000146856.14	0.13628	ENSG00000160993.4
ENSG00000171552.14	0.136278	ENSG00000238269.9
ENSG00000104859.15	0.136276	ENSG00000128563.13
ENSG00000119801.13	0.136276	ENSG00000228097.1
ENSG00000085644.14	0.13627	ENSG00000151065.14
ENSG00000127954.13	0.136269	ENSG00000232254.1
ENSG00000101138.12	0.136268	ENSG00000124444.16
ENSG00000164010.15	0.136265	ENSG00000204613.11
ENSG00000080839.12	0.136264	ENSG00000127586.17
ENSG00000143493.13	0.136264	ENSG00000254087.8
ENSG00000173728.11	0.13626	ENSG00000184608.9
ENSG00000131469.15	0.136256	ENSG00000198242.14
ENSG00000219085.1	0.136256	ENSG00000224451.2
ENSG00000238531.1	0.136254	ENSG00000251898.1
ENSG00000139620.13	0.136253	ENSG00000179119.15
ENSG00000076053.12	0.136252	ENSG00000153767.10
ENSG00000108878.5	0.136252	ENSG00000224142.1
ENSG00000220871.1	0.136252	ENSG00000258531.2
ENSG00000226412.1	0.136247	ENSG00000254930.1
ENSG00000104442.10	0.136246	ENSG00000167325.15
ENSG00000105821.15	0.136245	ENSG00000130227.17
ENSG00000232650.6	0.136243	ENSG00000244247.2
ENSG00000159147.18	0.136241	ENSG00000205758.12
ENSG00000134419.15	0.136241	ENSG00000221983.8
ENSG00000227284.2	0.136241	ENSG00000259470.2
ENSG00000116251.11	0.136237	ENSG00000130741.11
ENSG00000092470.12	0.136236	ENSG00000094916.16
ENSG00000112309.11	0.136233	ENSG00000182533.7
ENSG00000230207.1	0.136233	ENSG00000237506.3
ENSG00000121680.16	0.136232	ENSG00000167985.7
ENSG00000130821.17	0.136232	ENSG00000188536.13
ENSG00000185069.2	0.136232	ENSG00000236569.3
ENSG00000224933.2	0.136231	ENSG00000234485.5
ENSG00000112118.20	0.136229	ENSG00000135913.11
ENSG00000223510.7	0.136229	ENSG00000232307.1
ENSG00000099901.17	0.136228	ENSG00000132780.17
ENSG00000118894.15	0.136228	ENSG00000196273.8
ENSG00000133739.16	0.136223	ENSG00000157240.4
ENSG00000234059.1	0.136223	ENSG00000235141.1
ENSG00000198074.10	0.136223	ENSG00000237380.7
ENSG00000164919.11	0.136223	ENSG00000240489.1
ENSG00000130560.9	0.13622	ENSG00000139410.15
ENSG00000223656.1	0.13622	ENSG00000261319.1
ENSG00000085465.13	0.136219	ENSG00000111834.13
ENSG00000143624.14	0.136219	ENSG00000162694.14
ENSG00000204140.10	0.136218	ENSG00000230123.1
ENSG00000070761.8	0.136217	ENSG00000248643.5
ENSG00000079999.14	0.136216	ENSG00000186020.13
ENSG00000229281.1	0.136216	ENSG00000231009.1
ENSG00000169740.14	0.136213	ENSG00000198242.14
ENSG00000129173.13	0.136212	ENSG00000139734.19
ENSG00000170881.5	0.136209	ENSG00000179119.15
ENSG00000101457.13	0.136209	ENSG00000185019.17
ENSG00000221200.1	0.136208	ENSG00000227284.2
ENSG00000104765.16	0.136204	ENSG00000133069.17
ENSG00000124812.15	0.136199	ENSG00000187889.13
ENSG00000235527.7	0.136199	ENSG00000237054.9
ENSG00000085231.14	0.136198	ENSG00000118900.15
ENSG00000217228.1	0.136196	ENSG00000242207.1
ENSG00000131469.15	0.136195	ENSG00000161970.15
ENSG00000125870.11	0.136195	ENSG00000167088.11
ENSG00000141582.15	0.136195	ENSG00000188042.8
ENSG00000173826.15	0.136195	ENSG00000260726.2
ENSG00000007306.15	0.136194	ENSG00000118894.15
ENSG00000183569.18	0.136194	ENSG00000197093.11
ENSG00000011347.10	0.136194	ENSG00000235202.2
ENSG00000239539.1	0.136194	ENSG00000265934.1
ENSG00000221325.1	0.136191	ENSG00000233040.2
ENSG00000169715.15	0.136189	ENSG00000187193.9
ENSG00000121316.11	0.136188	ENSG00000169403.12
ENSG00000106009.16	0.136186	ENSG00000116786.13
ENSG00000215003.4	0.136186	ENSG00000226525.5
ENSG00000236549.1	0.136186	ENSG00000238711.1
ENSG00000201294.1	0.136185	ENSG00000201595.1
ENSG00000171421.13	0.136184	ENSG00000173660.12
ENSG00000116675.16	0.136183	ENSG00000158578.21
ENSG00000179115.11	0.13618	ENSG00000189091.13
ENSG00000273976.2	0.136179	ENSG00000277322.1
ENSG00000092470.12	0.136178	ENSG00000136982.6
ENSG00000231929.2	0.136176	ENSG00000256750.2
ENSG00000164087.8	0.136174	ENSG00000203760.9
ENSG00000197448.14	0.136171	ENSG00000205356.10
ENSG00000181915.5	0.136168	ENSG00000254635.6
ENSG00000233167.1	0.136167	ENSG00000288642.1
ENSG00000124098.10	0.136165	ENSG00000171960.12
ENSG00000143520.6	0.136164	ENSG00000186832.9
ENSG00000165841.11	0.136162	ENSG00000188508.11
ENSG00000112640.16	0.136161	ENSG00000131473.17
ENSG00000090487.11	0.136161	ENSG00000156973.14
ENSG00000013503.10	0.136161	ENSG00000277149.5
ENSG00000076003.5	0.136158	ENSG00000111602.12
ENSG00000136842.14	0.136156	ENSG00000169877.10
ENSG00000211918.1	0.136156	ENSG00000211925.1
ENSG00000101868.13	0.136155	ENSG00000132646.11
ENSG00000088325.16	0.136154	ENSG00000109685.19
ENSG00000200534.1	0.136153	ENSG00000272034.1
ENSG00000087365.16	0.136152	ENSG00000175467.15
ENSG00000170423.13	0.136151	ENSG00000198074.10
ENSG00000140931.20	0.136148	ENSG00000140932.10
ENSG00000041357.16	0.136148	ENSG00000150779.12
ENSG00000109084.14	0.136147	ENSG00000167513.9
ENSG00000186081.12	0.136147	ENSG00000186832.9
ENSG00000125356.7	0.136145	ENSG00000213741.11
ENSG00000116786.13	0.136144	ENSG00000182872.16
ENSG00000188101.5	0.136144	ENSG00000259284.2
ENSG00000215124.2	0.136143	ENSG00000231009.1
ENSG00000198758.11	0.136143	ENSG00000231929.2
ENSG00000233167.1	0.136143	ENSG00000257332.1
ENSG00000008988.11	0.13614	ENSG00000137970.7
ENSG00000170037.14	0.136138	ENSG00000186532.12
ENSG00000234277.3	0.136137	ENSG00000261082.1
ENSG00000135373.13	0.136136	ENSG00000237380.7
ENSG00000076382.17	0.136135	ENSG00000134057.15
ENSG00000121152.10	0.136135	ENSG00000143416.21
ENSG00000225805.4	0.136135	ENSG00000241278.1
ENSG00000242070.1	0.136133	ENSG00000244321.1
ENSG00000112312.10	0.136133	ENSG00000281344.1
ENSG00000162757.4	0.136132	ENSG00000184857.8
ENSG00000249850.1	0.136132	ENSG00000258872.2
ENSG00000169877.10	0.13613	ENSG00000188582.10
ENSG00000167768.4	0.136124	ENSG00000171960.12
ENSG00000211637.2	0.136124	ENSG00000244437.1
ENSG00000164919.11	0.136123	ENSG00000183617.5
ENSG00000127743.6	0.136121	ENSG00000201793.1
ENSG00000094804.12	0.13612	ENSG00000101868.13
ENSG00000090889.12	0.13612	ENSG00000162063.13
ENSG00000127337.7	0.136119	ENSG00000139734.19
ENSG00000073111.14	0.136118	ENSG00000147536.12
ENSG00000120563.10	0.136118	ENSG00000271826.5
ENSG00000141469.18	0.136116	ENSG00000176208.9
ENSG00000172428.11	0.136116	ENSG00000206754.1
ENSG00000162244.12	0.136115	ENSG00000164587.13
ENSG00000142731.11	0.136115	ENSG00000172331.12
ENSG00000211854.1	0.136115	ENSG00000211876.1
ENSG00000187889.13	0.136114	ENSG00000216938.3
ENSG00000143222.12	0.136112	ENSG00000173933.21
ENSG00000162244.12	0.136111	ENSG00000174917.9
ENSG00000063854.13	0.136107	ENSG00000173868.12
ENSG00000214288.4	0.136105	ENSG00000223656.1
ENSG00000187689.10	0.136105	ENSG00000227964.1
ENSG00000117593.12	0.136104	ENSG00000165934.13
ENSG00000227284.2	0.136102	ENSG00000242070.1
ENSG00000112984.12	0.136098	ENSG00000163535.18
ENSG00000108509.21	0.136097	ENSG00000116525.14
ENSG00000225316.3	0.136097	ENSG00000235955.1
ENSG00000134222.16	0.136096	ENSG00000169607.13
ENSG00000232307.1	0.136095	ENSG00000233578.1
ENSG00000160803.8	0.136092	ENSG00000163468.15
ENSG00000172466.16	0.136092	ENSG00000179933.6
ENSG00000186088.16	0.136089	ENSG00000265932.1
ENSG00000131100.13	0.136087	ENSG00000181610.13
ENSG00000231022.1	0.136083	ENSG00000270793.1
ENSG00000141469.18	0.136081	ENSG00000204613.11
ENSG00000164010.15	0.136081	ENSG00000205639.12
ENSG00000172331.12	0.136079	ENSG00000179914.5
ENSG00000219200.12	0.136079	ENSG00000239884.3
ENSG00000145494.12	0.136077	ENSG00000241837.7
ENSG00000117148.8	0.136076	ENSG00000242731.3
ENSG00000241146.1	0.136076	ENSG00000251433.1
ENSG00000122882.11	0.136075	ENSG00000156650.14
ENSG00000007306.15	0.136073	ENSG00000078967.13
ENSG00000136929.13	0.136066	ENSG00000141469.18
ENSG00000225158.2	0.136065	ENSG00000251433.1
ENSG00000080839.12	0.136062	ENSG00000185480.12
ENSG00000188672.19	0.136058	ENSG00000197465.14
ENSG00000211659.2	0.136058	ENSG00000240864.3
ENSG00000122952.17	0.136057	ENSG00000136878.14
ENSG00000126549.11	0.136054	ENSG00000243593.1
ENSG00000211792.2	0.136053	ENSG00000242251.3
ENSG00000100744.15	0.136051	ENSG00000121486.12
ENSG00000067334.14	0.136051	ENSG00000237065.2
ENSG00000136514.3	0.136049	ENSG00000185745.10
ENSG00000135472.9	0.136048	ENSG00000167080.9
ENSG00000185774.16	0.136048	ENSG00000203910.9
ENSG00000114784.4	0.136048	ENSG00000238057.10
ENSG00000228882.1	0.136047	ENSG00000273963.1
ENSG00000067066.17	0.136045	ENSG00000115155.19
ENSG00000100029.18	0.136041	ENSG00000102900.13
ENSG00000024526.17	0.13604	ENSG00000175216.15
ENSG00000236801.1	0.13604	ENSG00000240509.1
ENSG00000249383.2	0.136039	ENSG00000265758.1
ENSG00000261082.1	0.136034	ENSG00000265758.1
ENSG00000256614.1	0.136033	ENSG00000259691.2
ENSG00000143228.13	0.136031	ENSG00000162722.9
ENSG00000142731.11	0.136028	ENSG00000167900.12
ENSG00000171596.7	0.136028	ENSG00000198574.6
ENSG00000232701.1	0.136028	ENSG00000241367.1
ENSG00000215881.3	0.136026	ENSG00000229537.7
ENSG00000137947.12	0.136024	ENSG00000160208.13
ENSG00000130770.18	0.136023	ENSG00000167863.12
ENSG00000164611.13	0.136023	ENSG00000184661.14
ENSG00000178381.12	0.136018	ENSG00000220205.9
ENSG00000240914.1	0.136018	ENSG00000259612.1
ENSG00000013306.16	0.136014	ENSG00000115993.13
ENSG00000108528.14	0.136014	ENSG00000129480.13
ENSG00000165502.7	0.136014	ENSG00000198258.11
ENSG00000211659.2	0.136013	ENSG00000243290.3
ENSG00000100162.15	0.136012	ENSG00000173207.13
ENSG00000211842.1	0.136012	ENSG00000211888.2
ENSG00000147536.12	0.136011	ENSG00000152942.19
ENSG00000119866.22	0.136011	ENSG00000224083.1
ENSG00000013306.16	0.136008	ENSG00000104765.16
ENSG00000225105.2	0.136005	ENSG00000229457.1
ENSG00000234765.1	0.136004	ENSG00000238059.1
ENSG00000107937.19	0.136001	ENSG00000164163.11
ENSG00000230866.2	0.135999	ENSG00000271850.2
ENSG00000006756.16	0.135997	ENSG00000104043.15
ENSG00000068745.15	0.135997	ENSG00000105248.16
ENSG00000166930.7	0.135995	ENSG00000230645.2
ENSG00000224851.2	0.135994	ENSG00000249160.4
ENSG00000052749.14	0.135989	ENSG00000115946.8
ENSG00000047621.12	0.135987	ENSG00000124279.12
ENSG00000198034.11	0.135987	ENSG00000232634.1
ENSG00000087269.16	0.135986	ENSG00000170515.14
ENSG00000233681.1	0.135984	ENSG00000273963.1
ENSG00000136842.14	0.135983	ENSG00000162366.8
ENSG00000065183.16	0.135981	ENSG00000119632.4
ENSG00000138411.13	0.135981	ENSG00000158882.15
ENSG00000221393.1	0.135981	ENSG00000250456.1
ENSG00000122952.17	0.13598	ENSG00000171320.15
ENSG00000152433.15	0.13598	ENSG00000180257.14
ENSG00000135913.11	0.135977	ENSG00000149308.17
ENSG00000172421.10	0.135977	ENSG00000255082.1
ENSG00000111639.8	0.135976	ENSG00000174547.13
ENSG00000151239.14	0.13597	ENSG00000164556.7
ENSG00000111602.12	0.13597	ENSG00000168411.14
ENSG00000101892.12	0.13597	ENSG00000235166.8
ENSG00000110107.9	0.135969	ENSG00000149136.9
ENSG00000131174.7	0.135968	ENSG00000240489.1
ENSG00000103353.16	0.135968	ENSG00000242259.9
ENSG00000233048.1	0.135968	ENSG00000249534.2
ENSG00000090316.16	0.135962	ENSG00000104219.13
ENSG00000170906.16	0.135961	ENSG00000214253.9
ENSG00000169359.16	0.135959	ENSG00000197579.8
ENSG00000011295.16	0.135959	ENSG00000198920.11
ENSG00000228437.5	0.135959	ENSG00000250930.5
ENSG00000154839.10	0.135956	ENSG00000176890.16
ENSG00000076003.5	0.135952	ENSG00000156802.13
ENSG00000157350.13	0.135952	ENSG00000164221.13
ENSG00000164405.11	0.135952	ENSG00000172428.11
ENSG00000258710.8	0.135952	ENSG00000260765.2
ENSG00000211962.2	0.135946	ENSG00000239951.1
ENSG00000101782.15	0.135945	ENSG00000170315.14
ENSG00000167850.4	0.135942	ENSG00000172243.18
ENSG00000117650.13	0.135941	ENSG00000198901.14
ENSG00000125454.12	0.13594	ENSG00000134697.13
ENSG00000149313.11	0.135937	ENSG00000149792.9
ENSG00000231009.1	0.135937	ENSG00000232610.1
ENSG00000143476.18	0.135936	ENSG00000162607.13
ENSG00000020426.11	0.135935	ENSG00000142655.13
ENSG00000173826.15	0.135933	ENSG00000250787.1
ENSG00000101868.13	0.135932	ENSG00000137310.12
ENSG00000076003.5	0.135932	ENSG00000139734.19
ENSG00000120129.6	0.135931	ENSG00000176236.6
ENSG00000120129.6	0.135931	ENSG00000203804.5
ENSG00000149633.12	0.135929	ENSG00000268964.3
ENSG00000006059.4	0.135921	ENSG00000249616.1
ENSG00000172156.4	0.135919	ENSG00000268964.3
ENSG00000143398.20	0.135916	ENSG00000166478.10
ENSG00000136897.8	0.135915	ENSG00000155438.12
ENSG00000123213.23	0.135914	ENSG00000128059.8
ENSG00000107798.18	0.135912	ENSG00000148290.10
ENSG00000091651.9	0.135911	ENSG00000123219.13
ENSG00000080986.13	0.135909	ENSG00000174371.17
ENSG00000119899.13	0.135907	ENSG00000168040.5
ENSG00000207109.1	0.135905	ENSG00000232437.1
ENSG00000231022.1	0.135905	ENSG00000240412.1
ENSG00000180150.5	0.135905	ENSG00000248338.2
ENSG00000240317.3	0.135902	ENSG00000240997.3
ENSG00000172421.10	0.135902	ENSG00000259462.3
ENSG00000118193.12	0.1359	ENSG00000163535.18
ENSG00000120289.12	0.1359	ENSG00000235892.1
ENSG00000116898.12	0.135899	ENSG00000162385.11
ENSG00000163781.14	0.135895	ENSG00000185480.12
ENSG00000131351.15	0.135894	ENSG00000249115.9
ENSG00000103202.13	0.135892	ENSG00000156398.13
ENSG00000132005.9	0.135888	ENSG00000185247.15
ENSG00000276168.1	0.135885	ENSG00000278771.1
ENSG00000111665.12	0.135883	ENSG00000214826.5
ENSG00000231839.1	0.135883	ENSG00000239699.1
ENSG00000078898.7	0.135883	ENSG00000244752.3
ENSG00000237159.6	0.135881	ENSG00000271334.6
ENSG00000104760.17	0.13588	ENSG00000238087.3
ENSG00000055044.11	0.135878	ENSG00000167670.16
ENSG00000167791.14	0.135878	ENSG00000248464.1
ENSG00000221883.4	0.135877	ENSG00000261455.1
ENSG00000226695.1	0.135876	ENSG00000233980.1
ENSG00000115268.10	0.135875	ENSG00000179085.8
ENSG00000237579.3	0.135875	ENSG00000274469.2
ENSG00000100632.11	0.135874	ENSG00000173660.12
ENSG00000149503.13	0.135873	ENSG00000183856.11
ENSG00000228309.7	0.135873	ENSG00000229537.7
ENSG00000122952.17	0.13587	ENSG00000169607.13
ENSG00000115221.12	0.135869	ENSG00000178776.5
ENSG00000213301.2	0.135865	ENSG00000271237.1
ENSG00000105258.9	0.13586	ENSG00000130255.13
ENSG00000165512.5	0.13586	ENSG00000170222.12
ENSG00000084070.12	0.135859	ENSG00000090376.11
ENSG00000144395.18	0.135858	ENSG00000188312.14
ENSG00000112312.10	0.135857	ENSG00000138160.7
ENSG00000100239.16	0.135854	ENSG00000178966.17
ENSG00000211854.1	0.135854	ENSG00000211869.1
ENSG00000100442.11	0.135852	ENSG00000162385.11
ENSG00000186130.5	0.135849	ENSG00000189114.8
ENSG00000181610.13	0.135848	ENSG00000204370.13
ENSG00000178171.11	0.135845	ENSG00000230082.1
ENSG00000110107.9	0.135841	ENSG00000123213.23
ENSG00000211836.1	0.13584	ENSG00000211869.1
ENSG00000093009.11	0.135839	ENSG00000276043.5
ENSG00000101890.5	0.135838	ENSG00000128710.6
ENSG00000142784.16	0.135838	ENSG00000164068.16
ENSG00000167395.10	0.135838	ENSG00000177556.12
ENSG00000133488.15	0.135837	ENSG00000183111.12
ENSG00000100888.15	0.135836	ENSG00000134001.15
ENSG00000172428.11	0.135833	ENSG00000205155.8
ENSG00000231839.1	0.135833	ENSG00000243877.1
ENSG00000120563.10	0.135829	ENSG00000205858.10
ENSG00000224711.2	0.135829	ENSG00000280081.4
ENSG00000166200.15	0.135828	ENSG00000198160.15
ENSG00000229457.1	0.135828	ENSG00000277527.2
ENSG00000101890.5	0.135827	ENSG00000156150.9
ENSG00000083099.11	0.135824	ENSG00000146223.16
ENSG00000143977.14	0.135823	ENSG00000242485.6
ENSG00000173660.12	0.135822	ENSG00000197756.10
ENSG00000242070.1	0.135821	ENSG00000243877.1
ENSG00000080986.13	0.13582	ENSG00000267041.6
ENSG00000115368.10	0.135811	ENSG00000157426.14
ENSG00000099804.9	0.135807	ENSG00000150867.14
ENSG00000082515.18	0.135807	ENSG00000183617.5
ENSG00000025800.14	0.135801	ENSG00000204178.11
ENSG00000183747.12	0.135801	ENSG00000261206.1
ENSG00000205412.5	0.1358	ENSG00000249226.1
ENSG00000103194.16	0.135799	ENSG00000134001.15
ENSG00000130720.13	0.135799	ENSG00000135638.14
ENSG00000115523.17	0.135798	ENSG00000143185.4
ENSG00000229457.1	0.135795	ENSG00000234308.3
ENSG00000232610.1	0.135794	ENSG00000248572.6
ENSG00000231470.1	0.135794	ENSG00000251027.2
ENSG00000260019.2	0.135792	ENSG00000278214.1
ENSG00000233048.1	0.135791	ENSG00000267777.2
ENSG00000215054.3	0.13579	ENSG00000256614.1
ENSG00000103091.15	0.135789	ENSG00000176476.9
ENSG00000137494.14	0.135784	ENSG00000160051.12
ENSG00000141699.11	0.135783	ENSG00000166788.10
ENSG00000174939.11	0.135783	ENSG00000240254.2
ENSG00000108309.14	0.135782	ENSG00000145423.5
ENSG00000168367.11	0.135782	ENSG00000238087.3
ENSG00000225851.1	0.13578	ENSG00000242671.2
ENSG00000075856.12	0.135779	ENSG00000077235.18
ENSG00000187791.13	0.135778	ENSG00000248548.1
ENSG00000080824.19	0.135775	ENSG00000105393.16
ENSG00000141293.16	0.135775	ENSG00000163923.10
ENSG00000125999.11	0.13577	ENSG00000227480.2
ENSG00000205835.9	0.135769	ENSG00000227411.1
ENSG00000113734.18	0.135768	ENSG00000135241.17
ENSG00000099901.17	0.135768	ENSG00000183684.8
ENSG00000136982.6	0.135767	ENSG00000184445.12
ENSG00000116675.16	0.135767	ENSG00000241837.7
ENSG00000112212.12	0.135765	ENSG00000169877.10
ENSG00000143032.8	0.135765	ENSG00000231839.1
ENSG00000251183.1	0.135765	ENSG00000260019.2
ENSG00000088682.14	0.135764	ENSG00000103423.14
ENSG00000149212.12	0.135764	ENSG00000176371.14
ENSG00000154007.7	0.135764	ENSG00000223358.5
ENSG00000061936.10	0.135763	ENSG00000121390.19
ENSG00000072818.12	0.135762	ENSG00000148341.18
ENSG00000110244.7	0.135762	ENSG00000172238.6
ENSG00000123815.13	0.135756	ENSG00000134905.17
ENSG00000090273.14	0.135756	ENSG00000196365.12
ENSG00000199436.1	0.135755	ENSG00000212135.1
ENSG00000249616.1	0.135753	ENSG00000261210.8
ENSG00000239539.1	0.135753	ENSG00000283247.2
ENSG00000113810.16	0.135751	ENSG00000162607.13
ENSG00000065518.8	0.135749	ENSG00000110717.13
ENSG00000108733.11	0.135748	ENSG00000137574.11
ENSG00000080839.12	0.135745	ENSG00000101868.13
ENSG00000144395.18	0.135745	ENSG00000164087.8
ENSG00000187889.13	0.135745	ENSG00000233532.6
ENSG00000248383.5	0.135745	ENSG00000271723.5
ENSG00000092470.12	0.135744	ENSG00000176890.16
ENSG00000132589.16	0.135743	ENSG00000213281.5
ENSG00000235264.1	0.13574	ENSG00000260347.1
ENSG00000090621.15	0.135739	ENSG00000132522.16
ENSG00000214288.4	0.135737	ENSG00000233324.1
ENSG00000143633.13	0.135734	ENSG00000152464.15
ENSG00000142182.9	0.135734	ENSG00000166152.4
ENSG00000121851.13	0.135733	ENSG00000135241.17
ENSG00000238284.2	0.135733	ENSG00000265374.1
ENSG00000121152.10	0.135732	ENSG00000164087.8
ENSG00000260338.2	0.135732	ENSG00000274469.2
ENSG00000188873.4	0.135731	ENSG00000232385.2
ENSG00000103995.14	0.13573	ENSG00000165304.8
ENSG00000142556.19	0.135729	ENSG00000166343.10
ENSG00000187481.2	0.135727	ENSG00000248801.7
ENSG00000007306.15	0.135726	ENSG00000179142.2
ENSG00000111530.13	0.135725	ENSG00000112118.20
ENSG00000172238.6	0.135725	ENSG00000230223.8
ENSG00000172346.15	0.135724	ENSG00000258766.1
ENSG00000093009.11	0.135718	ENSG00000112118.20
ENSG00000130821.17	0.135715	ENSG00000147454.14
ENSG00000136448.13	0.135715	ENSG00000185721.13
ENSG00000116752.6	0.135712	ENSG00000139620.13
ENSG00000138658.16	0.135711	ENSG00000188312.14
ENSG00000111206.13	0.135709	ENSG00000166851.15
ENSG00000176340.4	0.135705	ENSG00000205155.8
ENSG00000188107.15	0.135705	ENSG00000215456.6
ENSG00000230180.1	0.1357	ENSG00000258872.2
ENSG00000184608.9	0.135695	ENSG00000235086.1
ENSG00000175329.13	0.135695	ENSG00000256614.1
ENSG00000232610.1	0.135694	ENSG00000233549.2
ENSG00000248184.1	0.135693	ENSG00000285985.1
ENSG00000103489.12	0.135688	ENSG00000163755.9
ENSG00000136842.14	0.135688	ENSG00000183111.12
ENSG00000221200.1	0.135688	ENSG00000256614.1
ENSG00000170860.4	0.135686	ENSG00000172428.11
ENSG00000146670.10	0.135685	ENSG00000175063.17
ENSG00000230611.1	0.135682	ENSG00000235892.1
ENSG00000083814.13	0.13568	ENSG00000181894.15
ENSG00000066405.13	0.135679	ENSG00000182533.7
ENSG00000072571.20	0.135675	ENSG00000135476.12
ENSG00000149503.13	0.135675	ENSG00000156970.13
ENSG00000138326.21	0.135672	ENSG00000169020.10
ENSG00000147400.10	0.135671	ENSG00000171700.14
ENSG00000249767.1	0.135668	ENSG00000255189.1
ENSG00000081791.9	0.135665	ENSG00000213983.12
ENSG00000231516.3	0.135664	ENSG00000237556.1
ENSG00000006652.15	0.135657	ENSG00000059728.11
ENSG00000123219.13	0.135656	ENSG00000146918.20
ENSG00000125740.14	0.135656	ENSG00000235527.7
ENSG00000222844.1	0.135655	ENSG00000251533.2
ENSG00000174547.13	0.135654	ENSG00000179271.3
ENSG00000102753.10	0.135653	ENSG00000188938.17
ENSG00000076003.5	0.135652	ENSG00000080345.18
ENSG00000099968.18	0.135652	ENSG00000100364.19
ENSG00000198692.10	0.13565	ENSG00000226555.1
ENSG00000232610.1	0.13565	ENSG00000240412.1
ENSG00000141469.18	0.135648	ENSG00000238269.9
ENSG00000076924.12	0.135647	ENSG00000126254.12
ENSG00000186407.7	0.135644	ENSG00000235568.7
ENSG00000163586.10	0.135642	ENSG00000167791.14
ENSG00000100558.9	0.13564	ENSG00000115221.12
ENSG00000132646.11	0.135639	ENSG00000198056.15
ENSG00000134825.16	0.135636	ENSG00000164405.11
ENSG00000112697.17	0.135635	ENSG00000124783.14
ENSG00000221932.6	0.135633	ENSG00000260726.2
ENSG00000236027.3	0.135632	ENSG00000259108.3
ENSG00000219073.8	0.135632	ENSG00000261520.5
ENSG00000164398.15	0.13563	ENSG00000170180.22
ENSG00000135697.10	0.135628	ENSG00000228740.3
ENSG00000115993.13	0.135625	ENSG00000198876.13
ENSG00000213760.11	0.135625	ENSG00000226979.9
ENSG00000107371.14	0.135622	ENSG00000241127.8
ENSG00000134419.15	0.13562	ENSG00000241837.7
ENSG00000158711.14	0.135618	ENSG00000180008.9
ENSG00000111669.15	0.135617	ENSG00000134333.14
ENSG00000214607.2	0.135614	ENSG00000242207.1
ENSG00000231814.3	0.135614	ENSG00000248673.2
ENSG00000101473.17	0.135612	ENSG00000183520.12
ENSG00000175931.13	0.135611	ENSG00000182512.5
ENSG00000082146.13	0.13561	ENSG00000133606.11
ENSG00000115942.9	0.135609	ENSG00000166478.10
ENSG00000178171.11	0.135609	ENSG00000178395.7
ENSG00000211789.2	0.135607	ENSG00000226660.2
ENSG00000155090.15	0.135605	ENSG00000198553.9
ENSG00000197591.3	0.135602	ENSG00000226859.1
ENSG00000047597.7	0.1356	ENSG00000099804.9
ENSG00000249279.6	0.1356	ENSG00000261154.1
ENSG00000104413.18	0.135599	ENSG00000174156.15
ENSG00000178988.11	0.135597	ENSG00000232437.1
ENSG00000105675.9	0.135596	ENSG00000186766.8
ENSG00000145309.6	0.135595	ENSG00000232307.1
ENSG00000211855.1	0.135594	ENSG00000211873.1
ENSG00000198868.3	0.135593	ENSG00000229344.1
ENSG00000169612.4	0.135591	ENSG00000177981.11
ENSG00000156831.8	0.135587	ENSG00000172172.8
ENSG00000157954.15	0.135587	ENSG00000242802.9
ENSG00000185122.11	0.135585	ENSG00000261236.8
ENSG00000151725.12	0.135583	ENSG00000161996.19
ENSG00000223603.1	0.135582	ENSG00000231163.6
ENSG00000171431.4	0.135581	ENSG00000221628.1
ENSG00000167459.17	0.135579	ENSG00000197692.5
ENSG00000211893.4	0.135576	ENSG00000211937.3
ENSG00000163481.8	0.135575	ENSG00000197024.9
ENSG00000008513.16	0.135569	ENSG00000121104.8
ENSG00000150867.14	0.135567	ENSG00000168785.8
ENSG00000198768.11	0.135564	ENSG00000250846.6
ENSG00000207750.1	0.135563	ENSG00000240853.3
ENSG00000240087.3	0.135561	ENSG00000242100.2
ENSG00000184344.4	0.135557	ENSG00000270479.1
ENSG00000104695.13	0.135556	ENSG00000156931.16
ENSG00000171241.9	0.135556	ENSG00000206177.7
ENSG00000064545.15	0.135555	ENSG00000201302.1
ENSG00000136842.14	0.135554	ENSG00000172331.12
ENSG00000230109.1	0.135554	ENSG00000234435.3
ENSG00000175518.8	0.135553	ENSG00000248553.1
ENSG00000112118.20	0.13555	ENSG00000115241.11
ENSG00000120253.14	0.13555	ENSG00000154473.18
ENSG00000089154.11	0.13555	ENSG00000240288.8
ENSG00000085872.15	0.135547	ENSG00000116209.12
ENSG00000012822.16	0.135546	ENSG00000139697.14
ENSG00000179460.5	0.135544	ENSG00000225851.1
ENSG00000162836.12	0.135544	ENSG00000230844.3
ENSG00000104979.9	0.13554	ENSG00000233927.5
ENSG00000206754.1	0.13554	ENSG00000265112.1
ENSG00000260151.1	0.13554	ENSG00000265934.1
ENSG00000235264.1	0.135539	ENSG00000244321.1
ENSG00000107937.19	0.135537	ENSG00000155438.12
ENSG00000115137.12	0.135536	ENSG00000137547.9
ENSG00000111796.4	0.135536	ENSG00000164483.17
ENSG00000155269.12	0.135534	ENSG00000259462.3
ENSG00000178988.11	0.135533	ENSG00000186130.5
ENSG00000175329.13	0.135531	ENSG00000198758.11
ENSG00000125652.8	0.13553	ENSG00000147403.18
ENSG00000164929.17	0.13553	ENSG00000247081.8
ENSG00000117399.14	0.135528	ENSG00000121621.7
ENSG00000181744.9	0.135527	ENSG00000206754.1
ENSG00000087586.18	0.135524	ENSG00000152944.9
ENSG00000218980.2	0.135523	ENSG00000229487.1
ENSG00000188522.15	0.135522	ENSG00000244462.8
ENSG00000075131.10	0.13552	ENSG00000093009.11
ENSG00000224519.1	0.13552	ENSG00000260746.2
ENSG00000163508.13	0.135516	ENSG00000164483.17
ENSG00000259550.2	0.135516	ENSG00000264315.1
ENSG00000106009.16	0.135514	ENSG00000131748.16
ENSG00000181856.15	0.135514	ENSG00000184792.16
ENSG00000172346.15	0.135514	ENSG00000215545.1
ENSG00000074657.14	0.135513	ENSG00000136193.17
ENSG00000143520.6	0.135508	ENSG00000185479.6
ENSG00000164163.11	0.135505	ENSG00000164934.14
ENSG00000229457.1	0.135505	ENSG00000253479.6
ENSG00000219582.3	0.135504	ENSG00000259470.2
ENSG00000149636.16	0.135502	ENSG00000156970.13
ENSG00000132471.12	0.135502	ENSG00000182512.5
ENSG00000168282.6	0.135501	ENSG00000198890.9
ENSG00000088320.4	0.1355	ENSG00000185775.10
ENSG00000236651.1	0.1355	ENSG00000248942.3
ENSG00000115163.15	0.135499	ENSG00000165304.8
ENSG00000110887.8	0.135499	ENSG00000175766.13
ENSG00000143416.21	0.135498	ENSG00000154920.15
ENSG00000248673.2	0.135497	ENSG00000259783.6
ENSG00000005302.19	0.135489	ENSG00000101997.13
ENSG00000248483.7	0.135488	ENSG00000249850.1
ENSG00000134222.16	0.135486	ENSG00000156970.13
ENSG00000080345.18	0.135481	ENSG00000184481.17
ENSG00000230434.3	0.13548	ENSG00000243658.1
ENSG00000225630.1	0.13548	ENSG00000251733.1
ENSG00000119487.17	0.135479	ENSG00000133574.10
ENSG00000094804.12	0.135477	ENSG00000149636.16
ENSG00000107518.18	0.135477	ENSG00000152465.18
ENSG00000065183.16	0.135475	ENSG00000080822.17
ENSG00000108309.14	0.135475	ENSG00000250361.9
ENSG00000162607.13	0.135474	ENSG00000189057.11
ENSG00000138160.7	0.135472	ENSG00000198554.12
ENSG00000231148.1	0.135472	ENSG00000270652.1
ENSG00000084093.19	0.13547	ENSG00000131931.8
ENSG00000065183.16	0.135469	ENSG00000166181.13
ENSG00000107223.13	0.135467	ENSG00000173660.12
ENSG00000136942.15	0.135466	ENSG00000172428.11
ENSG00000200455.1	0.135461	ENSG00000273899.5
ENSG00000071462.12	0.135459	ENSG00000089280.19
ENSG00000175826.12	0.135456	ENSG00000196365.12
ENSG00000187889.13	0.135452	ENSG00000261210.8
ENSG00000108622.11	0.135451	ENSG00000264954.2
ENSG00000180964.17	0.135448	ENSG00000196507.11
ENSG00000198768.11	0.135448	ENSG00000265190.7
ENSG00000110080.20	0.135443	ENSG00000140807.7
ENSG00000233545.1	0.135443	ENSG00000233980.1
ENSG00000027869.12	0.135443	ENSG00000271503.6
ENSG00000104980.8	0.135442	ENSG00000105197.11
ENSG00000154310.17	0.135441	ENSG00000178562.18
ENSG00000088325.16	0.135441	ENSG00000188610.12
ENSG00000211649.3	0.13544	ENSG00000211653.2
ENSG00000064607.17	0.135434	ENSG00000105732.13
ENSG00000107829.15	0.135431	ENSG00000186001.14
ENSG00000005100.13	0.13543	ENSG00000108561.8
ENSG00000168367.11	0.135425	ENSG00000260598.1
ENSG00000107815.10	0.135424	ENSG00000123213.23
ENSG00000150712.11	0.135424	ENSG00000175106.17
ENSG00000224933.2	0.135418	ENSG00000251533.2
ENSG00000167755.15	0.135416	ENSG00000175065.12
ENSG00000064393.16	0.135414	ENSG00000180370.10
ENSG00000125356.7	0.135412	ENSG00000128524.5
ENSG00000249439.1	0.135412	ENSG00000250787.1
ENSG00000080986.13	0.135411	ENSG00000112984.12
ENSG00000165244.7	0.13541	ENSG00000167325.15
ENSG00000156467.10	0.135409	ENSG00000180879.14
ENSG00000219738.2	0.135408	ENSG00000224519.1
ENSG00000009954.11	0.135406	ENSG00000033050.9
ENSG00000103342.13	0.135404	ENSG00000118689.15
ENSG00000059573.9	0.135404	ENSG00000118961.15
ENSG00000224121.1	0.135403	ENSG00000270269.1
ENSG00000108602.18	0.1354	ENSG00000116039.13
ENSG00000129173.13	0.135399	ENSG00000136982.6
ENSG00000012504.15	0.135398	ENSG00000265374.1
ENSG00000115163.15	0.135397	ENSG00000178999.13
ENSG00000066697.15	0.135394	ENSG00000170681.7
ENSG00000205871.5	0.135393	ENSG00000230207.1
ENSG00000074696.13	0.135391	ENSG00000080345.18
ENSG00000080608.10	0.135391	ENSG00000116120.11
ENSG00000233079.3	0.135389	ENSG00000265758.1
ENSG00000166509.12	0.135387	ENSG00000170516.17
ENSG00000131143.10	0.135385	ENSG00000135940.7
ENSG00000115540.15	0.135382	ENSG00000142892.15
ENSG00000160883.11	0.135381	ENSG00000187116.14
ENSG00000100567.13	0.13538	ENSG00000100883.13
ENSG00000230434.3	0.13538	ENSG00000250894.1
ENSG00000244321.1	0.13538	ENSG00000259470.2
ENSG00000148950.11	0.135376	ENSG00000164327.13
ENSG00000179029.15	0.135375	ENSG00000264229.1
ENSG00000089154.11	0.135374	ENSG00000153107.13
ENSG00000142207.7	0.135373	ENSG00000163811.12
ENSG00000241367.1	0.135373	ENSG00000264315.1
ENSG00000100897.18	0.135372	ENSG00000137266.15
ENSG00000232508.1	0.135372	ENSG00000232701.1
ENSG00000123485.12	0.135371	ENSG00000162062.15
ENSG00000264315.1	0.13537	ENSG00000274355.1
ENSG00000161011.20	0.135368	ENSG00000196455.8
ENSG00000143185.4	0.135368	ENSG00000211829.9
ENSG00000234601.1	0.135368	ENSG00000254819.2
ENSG00000250846.6	0.135368	ENSG00000265190.7
ENSG00000078967.13	0.135365	ENSG00000106636.9
ENSG00000094916.16	0.135364	ENSG00000167513.9
ENSG00000225377.6	0.135363	ENSG00000281398.4
ENSG00000143774.17	0.135362	ENSG00000177156.11
ENSG00000197050.11	0.135361	ENSG00000204611.7
ENSG00000047597.7	0.135357	ENSG00000100558.9
ENSG00000134917.10	0.135357	ENSG00000164066.13
ENSG00000151725.12	0.135357	ENSG00000198554.12
ENSG00000140534.14	0.135356	ENSG00000162062.15
ENSG00000089685.15	0.135356	ENSG00000173207.13
ENSG00000099804.9	0.135356	ENSG00000181704.12
ENSG00000181847.12	0.135354	ENSG00000197057.10
ENSG00000127184.13	0.135354	ENSG00000198258.11
ENSG00000140259.7	0.135352	ENSG00000145780.8
ENSG00000149636.16	0.135351	ENSG00000249115.9
ENSG00000121390.19	0.13535	ENSG00000166181.13
ENSG00000125977.7	0.13535	ENSG00000171861.11
ENSG00000211904.2	0.13535	ENSG00000242887.1
ENSG00000056277.16	0.135348	ENSG00000134602.16
ENSG00000072571.20	0.135348	ENSG00000135451.13
ENSG00000119705.10	0.135346	ENSG00000162244.12
ENSG00000166211.8	0.135344	ENSG00000197646.8
ENSG00000013306.16	0.135343	ENSG00000101782.15
ENSG00000136051.15	0.135343	ENSG00000211456.13
ENSG00000126267.11	0.135341	ENSG00000164587.13
ENSG00000234300.1	0.13534	ENSG00000235221.3
ENSG00000131143.10	0.135339	ENSG00000135390.21
ENSG00000070182.21	0.135339	ENSG00000163554.15
ENSG00000110448.11	0.135338	ENSG00000211787.1
ENSG00000214389.2	0.135338	ENSG00000241061.3
ENSG00000134905.17	0.135334	ENSG00000136104.21
ENSG00000230109.1	0.135334	ENSG00000257510.2
ENSG00000028137.19	0.135332	ENSG00000120949.15
ENSG00000014919.13	0.135331	ENSG00000133678.14
ENSG00000201428.1	0.135328	ENSG00000212402.1
ENSG00000224403.1	0.135328	ENSG00000260680.1
ENSG00000167755.15	0.135325	ENSG00000223608.1
ENSG00000196365.12	0.135325	ENSG00000243317.8
ENSG00000092470.12	0.135323	ENSG00000183856.11
ENSG00000138395.17	0.135322	ENSG00000149534.9
ENSG00000232437.1	0.135322	ENSG00000236977.1
ENSG00000198551.10	0.13532	ENSG00000254004.7
ENSG00000144827.9	0.135319	ENSG00000204310.13
ENSG00000128059.8	0.135317	ENSG00000164163.11
ENSG00000143919.15	0.135315	ENSG00000145982.13
ENSG00000143222.12	0.135314	ENSG00000179820.16
ENSG00000214533.3	0.135309	ENSG00000259470.2
ENSG00000086232.13	0.135299	ENSG00000135776.5
ENSG00000128536.16	0.135296	ENSG00000155265.11
ENSG00000024048.11	0.135296	ENSG00000206848.1
ENSG00000230611.1	0.135296	ENSG00000244321.1
ENSG00000082516.9	0.135295	ENSG00000115484.15
ENSG00000105141.6	0.135292	ENSG00000185479.6
ENSG00000250590.6	0.135292	ENSG00000265374.1
ENSG00000251433.1	0.135291	ENSG00000257332.1
ENSG00000239265.5	0.135291	ENSG00000259288.7
ENSG00000111602.12	0.13529	ENSG00000166803.14
ENSG00000211950.2	0.13529	ENSG00000211962.2
ENSG00000092853.14	0.135287	ENSG00000168496.4
ENSG00000172289.3	0.135286	ENSG00000260347.1
ENSG00000010017.13	0.135285	ENSG00000112658.8
ENSG00000070182.21	0.135283	ENSG00000121104.8
ENSG00000120563.10	0.13528	ENSG00000230866.2
ENSG00000167791.14	0.135279	ENSG00000198758.11
ENSG00000164488.12	0.135278	ENSG00000189182.10
ENSG00000116039.13	0.135274	ENSG00000227471.9
ENSG00000178171.11	0.135272	ENSG00000178645.13
ENSG00000125652.8	0.135271	ENSG00000178982.10
ENSG00000141456.16	0.13527	ENSG00000141510.18
ENSG00000178171.11	0.13527	ENSG00000233003.4
ENSG00000249367.1	0.135269	ENSG00000259836.1
ENSG00000116288.13	0.135268	ENSG00000130755.13
ENSG00000211845.1	0.135268	ENSG00000211879.1
ENSG00000259783.6	0.135267	ENSG00000285985.1
ENSG00000068079.8	0.135265	ENSG00000130589.16
ENSG00000236493.2	0.135264	ENSG00000257859.2
ENSG00000088325.16	0.135263	ENSG00000129810.15
ENSG00000232048.2	0.135262	ENSG00000249745.1
ENSG00000167459.17	0.13526	ENSG00000172238.6
ENSG00000166510.14	0.135259	ENSG00000166947.15
ENSG00000113492.14	0.135254	ENSG00000163833.8
ENSG00000199545.1	0.135252	ENSG00000241112.1
ENSG00000162366.8	0.135251	ENSG00000206172.8
ENSG00000242070.1	0.135251	ENSG00000243658.1
ENSG00000164919.11	0.13525	ENSG00000189043.10
ENSG00000127423.11	0.135249	ENSG00000144395.18
ENSG00000143228.13	0.135249	ENSG00000184661.14
ENSG00000060688.13	0.135246	ENSG00000173692.14
ENSG00000241532.1	0.135245	ENSG00000241622.1
ENSG00000236569.3	0.135245	ENSG00000253748.2
ENSG00000140259.7	0.135239	ENSG00000186130.5
ENSG00000237618.1	0.135238	ENSG00000249439.1
ENSG00000014138.9	0.135235	ENSG00000121211.8
ENSG00000160993.4	0.135235	ENSG00000175087.10
ENSG00000128610.12	0.135235	ENSG00000185638.9
ENSG00000113763.12	0.135231	ENSG00000237128.1
ENSG00000231422.2	0.135231	ENSG00000254486.1
ENSG00000249850.1	0.13523	ENSG00000259151.2
ENSG00000239699.1	0.13523	ENSG00000265934.1
ENSG00000227000.2	0.135228	ENSG00000227284.2
ENSG00000083168.11	0.135227	ENSG00000173273.16
ENSG00000139239.7	0.135226	ENSG00000196205.8
ENSG00000179271.3	0.135221	ENSG00000188612.12
ENSG00000127564.17	0.135218	ENSG00000138160.7
ENSG00000214199.3	0.135218	ENSG00000261557.1
ENSG00000231706.2	0.135218	ENSG00000274469.2
ENSG00000084734.9	0.135216	ENSG00000260427.1
ENSG00000067334.14	0.135215	ENSG00000223138.1
ENSG00000214819.2	0.135215	ENSG00000233549.2
ENSG00000079999.14	0.135214	ENSG00000141568.21
ENSG00000226525.5	0.135214	ENSG00000229133.1
ENSG00000084774.14	0.135212	ENSG00000163840.10
ENSG00000171858.18	0.135204	ENSG00000182899.17
ENSG00000211941.3	0.135204	ENSG00000211945.2
ENSG00000090889.12	0.135202	ENSG00000105011.9
ENSG00000236052.2	0.135202	ENSG00000257164.5
ENSG00000103091.15	0.135201	ENSG00000197912.16
ENSG00000130755.13	0.135198	ENSG00000135390.21
ENSG00000182793.12	0.135196	ENSG00000217811.1
ENSG00000224445.3	0.135196	ENSG00000227480.2
ENSG00000051180.17	0.135195	ENSG00000070950.10
ENSG00000090382.7	0.135193	ENSG00000158825.6
ENSG00000129810.15	0.135188	ENSG00000167513.9
ENSG00000164794.9	0.135186	ENSG00000188984.12
ENSG00000231706.2	0.135184	ENSG00000231929.2
ENSG00000234632.1	0.135184	ENSG00000244677.3
ENSG00000259151.2	0.135179	ENSG00000263584.1
ENSG00000163291.14	0.135176	ENSG00000185787.15
ENSG00000047597.7	0.135175	ENSG00000144959.11
ENSG00000227395.1	0.135169	ENSG00000238059.1
ENSG00000140379.9	0.135165	ENSG00000175215.11
ENSG00000088812.18	0.135165	ENSG00000196715.7
ENSG00000181984.11	0.135165	ENSG00000227862.1
ENSG00000187889.13	0.135165	ENSG00000236027.3
ENSG00000068079.8	0.135161	ENSG00000123609.11
ENSG00000169020.10	0.135161	ENSG00000172809.13
ENSG00000154438.8	0.135161	ENSG00000253691.2
ENSG00000051180.17	0.13516	ENSG00000076382.17
ENSG00000103043.15	0.135158	ENSG00000141076.18
ENSG00000112146.17	0.135157	ENSG00000119636.16
ENSG00000237618.1	0.135157	ENSG00000260846.2
ENSG00000167755.15	0.135156	ENSG00000265934.1
ENSG00000100079.7	0.135153	ENSG00000121552.4
ENSG00000065328.17	0.135153	ENSG00000172167.8
ENSG00000025796.14	0.135153	ENSG00000196591.12
ENSG00000249383.2	0.135153	ENSG00000261348.2
ENSG00000095209.12	0.135152	ENSG00000164050.13
ENSG00000230434.3	0.135152	ENSG00000240412.1
ENSG00000219738.2	0.135151	ENSG00000229226.3
ENSG00000137216.19	0.13515	ENSG00000184481.17
ENSG00000165863.17	0.13515	ENSG00000264230.9
ENSG00000138587.6	0.135149	ENSG00000164109.14
ENSG00000136448.13	0.135148	ENSG00000176095.12
ENSG00000162032.16	0.135146	ENSG00000175334.8
ENSG00000224933.2	0.135146	ENSG00000227284.2
ENSG00000257164.5	0.135144	ENSG00000257756.6
ENSG00000227947.2	0.135144	ENSG00000264026.2
ENSG00000249767.1	0.135143	ENSG00000258527.1
ENSG00000138658.16	0.135141	ENSG00000276043.5
ENSG00000241119.2	0.13514	ENSG00000248995.2
ENSG00000118689.15	0.135139	ENSG00000141469.18
ENSG00000136982.6	0.135139	ENSG00000167513.9
ENSG00000124469.12	0.135137	ENSG00000197561.7
ENSG00000111011.18	0.135136	ENSG00000185883.12
ENSG00000009709.12	0.135135	ENSG00000235470.5
ENSG00000224771.2	0.135135	ENSG00000260815.3
ENSG00000197465.14	0.135134	ENSG00000250361.9
ENSG00000248197.1	0.135133	ENSG00000259361.7
ENSG00000137198.10	0.135132	ENSG00000169877.10
ENSG00000121413.13	0.135128	ENSG00000196867.8
ENSG00000091651.9	0.135127	ENSG00000112742.10
ENSG00000116786.13	0.135125	ENSG00000177731.16
ENSG00000076321.11	0.135123	ENSG00000184557.4
ENSG00000112234.9	0.13512	ENSG00000119950.21
ENSG00000182793.12	0.13512	ENSG00000259897.2
ENSG00000055044.11	0.135119	ENSG00000120137.7
ENSG00000101204.18	0.135118	ENSG00000215612.8
ENSG00000104760.17	0.135117	ENSG00000237159.6
ENSG00000047597.7	0.135116	ENSG00000115107.20
ENSG00000205649.9	0.135116	ENSG00000231839.1
ENSG00000171241.9	0.135112	ENSG00000197721.17
ENSG00000143793.13	0.13511	ENSG00000162910.19
ENSG00000223177.1	0.135109	ENSG00000244753.2
ENSG00000187116.14	0.135108	ENSG00000244482.10
ENSG00000174939.11	0.135107	ENSG00000249767.1
ENSG00000167459.17	0.135106	ENSG00000172421.10
ENSG00000084774.14	0.135105	ENSG00000178802.18
ENSG00000122592.8	0.135102	ENSG00000253187.2
ENSG00000154975.14	0.135102	ENSG00000277975.1
ENSG00000083814.13	0.135097	ENSG00000121417.14
ENSG00000127184.13	0.135097	ENSG00000140319.11
ENSG00000136842.14	0.135094	ENSG00000168785.8
ENSG00000089597.18	0.135093	ENSG00000188342.12
ENSG00000140015.20	0.135091	ENSG00000251433.1
ENSG00000011347.10	0.13509	ENSG00000088002.12
ENSG00000225882.1	0.135088	ENSG00000280989.2
ENSG00000166492.9	0.135087	ENSG00000231749.3
ENSG00000114166.8	0.135086	ENSG00000142784.16
ENSG00000231839.1	0.135086	ENSG00000259691.2
ENSG00000125363.14	0.135081	ENSG00000205667.3
ENSG00000251210.6	0.135081	ENSG00000271395.2
ENSG00000076003.5	0.13508	ENSG00000138092.11
ENSG00000214535.3	0.13508	ENSG00000224094.1
ENSG00000228929.1	0.135079	ENSG00000236058.3
ENSG00000248192.1	0.135079	ENSG00000253428.1
ENSG00000232560.7	0.135077	ENSG00000248995.2
ENSG00000105675.9	0.135076	ENSG00000249614.2
ENSG00000259691.2	0.135074	ENSG00000264315.1
ENSG00000013306.16	0.135073	ENSG00000159346.13
ENSG00000234782.3	0.135073	ENSG00000259612.1
ENSG00000250927.1	0.135073	ENSG00000260347.1
ENSG00000014216.16	0.135072	ENSG00000142784.16
ENSG00000224519.1	0.135069	ENSG00000244321.1
ENSG00000134001.15	0.135068	ENSG00000135913.11
ENSG00000071539.14	0.135067	ENSG00000085999.13
ENSG00000101057.16	0.135067	ENSG00000176208.9
ENSG00000139648.7	0.135066	ENSG00000178776.5
ENSG00000237506.3	0.135066	ENSG00000241061.3
ENSG00000135974.10	0.135065	ENSG00000164118.13
ENSG00000130755.13	0.135063	ENSG00000148803.12
ENSG00000174276.7	0.135062	ENSG00000196456.13
ENSG00000162598.13	0.135062	ENSG00000230123.1
ENSG00000201302.1	0.135061	ENSG00000207233.1
ENSG00000145191.15	0.13506	ENSG00000171824.14
ENSG00000085231.14	0.135059	ENSG00000232388.5
ENSG00000117362.13	0.135056	ENSG00000168887.11
ENSG00000187889.13	0.135054	ENSG00000214607.2
ENSG00000177519.4	0.135051	ENSG00000204687.4
ENSG00000214389.2	0.135051	ENSG00000226360.5
ENSG00000071051.14	0.135049	ENSG00000084070.12
ENSG00000220184.2	0.135049	ENSG00000224519.1
ENSG00000154438.8	0.135048	ENSG00000227284.2
ENSG00000116675.16	0.135047	ENSG00000149218.5
ENSG00000177875.5	0.135047	ENSG00000185905.4
ENSG00000159398.16	0.135046	ENSG00000255679.1
ENSG00000231839.1	0.135045	ENSG00000260762.1
ENSG00000240317.3	0.135043	ENSG00000266187.2
ENSG00000162244.12	0.135042	ENSG00000171421.13
ENSG00000108306.13	0.135042	ENSG00000275066.5
ENSG00000172215.6	0.135041	ENSG00000271503.6
ENSG00000132437.18	0.135036	ENSG00000143921.9
ENSG00000118894.15	0.135035	ENSG00000172482.5
ENSG00000131409.13	0.135031	ENSG00000159217.10
ENSG00000013561.18	0.13503	ENSG00000175931.13
ENSG00000108344.15	0.135028	ENSG00000109111.15
ENSG00000215374.6	0.135027	ENSG00000255052.5
ENSG00000114784.4	0.135025	ENSG00000128016.7
ENSG00000114767.7	0.135025	ENSG00000166197.17
ENSG00000071462.12	0.135023	ENSG00000178381.12
ENSG00000104983.8	0.135021	ENSG00000171163.16
ENSG00000185359.14	0.135019	ENSG00000196365.12
ENSG00000233830.2	0.135016	ENSG00000237350.1
ENSG00000111796.4	0.135015	ENSG00000163508.13
ENSG00000130816.17	0.135014	ENSG00000188312.14
ENSG00000101868.13	0.135011	ENSG00000166508.18
ENSG00000076003.5	0.135008	ENSG00000154920.15
ENSG00000227000.2	0.135008	ENSG00000235124.1
ENSG00000127511.10	0.135005	ENSG00000127533.4
ENSG00000225723.1	0.135004	ENSG00000236400.1
ENSG00000112699.11	0.135002	ENSG00000118961.15
ENSG00000185883.12	0.135002	ENSG00000249850.1
ENSG00000249641.2	0.135002	ENSG00000283324.1
ENSG00000127080.10	0.135001	ENSG00000134001.15
ENSG00000150867.14	0.134998	ENSG00000175582.20
ENSG00000100815.12	0.134998	ENSG00000196792.12
ENSG00000235289.1	0.134998	ENSG00000242070.1
ENSG00000053372.5	0.134995	ENSG00000227057.10
ENSG00000224519.1	0.134995	ENSG00000229226.3
ENSG00000135443.8	0.134995	ENSG00000237380.7
ENSG00000237556.1	0.134994	ENSG00000256614.1
ENSG00000091651.9	0.134993	ENSG00000143228.13
ENSG00000249066.2	0.134992	ENSG00000261319.1
ENSG00000107937.19	0.134991	ENSG00000137168.8
ENSG00000163295.5	0.13499	ENSG00000186543.7
ENSG00000122952.17	0.13499	ENSG00000237649.8
ENSG00000101425.14	0.134988	ENSG00000104267.10
ENSG00000187010.21	0.134988	ENSG00000197721.17
ENSG00000196859.8	0.134988	ENSG00000232610.1
ENSG00000120563.10	0.134987	ENSG00000198670.12
ENSG00000178395.7	0.134984	ENSG00000178645.13
ENSG00000130948.10	0.134984	ENSG00000253868.4
ENSG00000196365.12	0.134983	ENSG00000224083.1
ENSG00000207650.1	0.134983	ENSG00000224769.1
ENSG00000148444.16	0.13498	ENSG00000205339.10
ENSG00000163586.10	0.134979	ENSG00000172482.5
ENSG00000064115.11	0.134976	ENSG00000139620.13
ENSG00000105610.6	0.134976	ENSG00000187010.21
ENSG00000164631.19	0.134974	ENSG00000198517.10
ENSG00000211746.3	0.13497	ENSG00000211794.3
ENSG00000185247.15	0.134964	ENSG00000250048.2
ENSG00000229240.9	0.134964	ENSG00000270313.1
ENSG00000127955.17	0.134963	ENSG00000271447.6
ENSG00000197993.9	0.134961	ENSG00000213088.12
ENSG00000159398.16	0.134961	ENSG00000217165.1
ENSG00000129657.16	0.134959	ENSG00000258819.2
ENSG00000148950.11	0.134957	ENSG00000241468.8
ENSG00000120053.12	0.134955	ENSG00000204308.8
ENSG00000123091.5	0.134954	ENSG00000187446.12
ENSG00000080839.12	0.134953	ENSG00000091651.9
ENSG00000211866.1	0.134953	ENSG00000211887.2
ENSG00000014914.21	0.134947	ENSG00000235568.7
ENSG00000231706.2	0.134947	ENSG00000235690.2
ENSG00000229910.1	0.134946	ENSG00000250730.2
ENSG00000005339.15	0.134944	ENSG00000204469.13
ENSG00000170231.16	0.134943	ENSG00000174672.16
ENSG00000163348.4	0.134942	ENSG00000189077.11
ENSG00000135374.11	0.13494	ENSG00000227471.9
ENSG00000010295.20	0.134939	ENSG00000151239.14
ENSG00000136149.6	0.134936	ENSG00000171858.18
ENSG00000142507.10	0.134936	ENSG00000179886.6
ENSG00000105675.9	0.134934	ENSG00000162399.9
ENSG00000135517.9	0.134933	ENSG00000144771.8
ENSG00000111011.18	0.134931	ENSG00000139620.13
ENSG00000232560.7	0.134931	ENSG00000260019.2
ENSG00000124207.17	0.134929	ENSG00000176208.9
ENSG00000130414.13	0.134925	ENSG00000239779.7
ENSG00000241343.10	0.134925	ENSG00000266967.7
ENSG00000037897.17	0.134923	ENSG00000053372.5
ENSG00000223949.8	0.134922	ENSG00000241119.2
ENSG00000206675.1	0.134922	ENSG00000265145.1
ENSG00000075429.9	0.134921	ENSG00000077800.13
ENSG00000188536.13	0.134921	ENSG00000198876.13
ENSG00000136240.10	0.13492	ENSG00000162994.16
ENSG00000250261.1	0.13492	ENSG00000283755.2
ENSG00000214825.2	0.134919	ENSG00000236420.1
ENSG00000137310.12	0.134918	ENSG00000170779.11
ENSG00000172482.5	0.134916	ENSG00000267909.3
ENSG00000228237.5	0.134916	ENSG00000278616.1
ENSG00000153767.10	0.134914	ENSG00000162694.14
ENSG00000107949.17	0.134911	ENSG00000167088.11
ENSG00000167900.12	0.13491	ENSG00000171848.16
ENSG00000100418.8	0.13491	ENSG00000180817.12
ENSG00000248197.1	0.13491	ENSG00000250921.2
ENSG00000090382.7	0.134907	ENSG00000158869.11
ENSG00000233497.4	0.134907	ENSG00000237556.1
ENSG00000248131.6	0.134906	ENSG00000265374.1
ENSG00000090013.11	0.134904	ENSG00000121104.8
ENSG00000089818.18	0.134904	ENSG00000132823.11
ENSG00000178464.6	0.134904	ENSG00000234797.5
ENSG00000140497.16	0.134903	ENSG00000232931.6
ENSG00000230434.3	0.134903	ENSG00000234765.1
ENSG00000231009.1	0.134903	ENSG00000275170.1
ENSG00000184210.6	0.134902	ENSG00000237859.2
ENSG00000065618.21	0.134899	ENSG00000167434.10
ENSG00000173335.5	0.134898	ENSG00000182256.13
ENSG00000147687.19	0.134898	ENSG00000226950.8
ENSG00000214288.4	0.134897	ENSG00000251433.1
ENSG00000147536.12	0.134894	ENSG00000249115.9
ENSG00000047932.14	0.134893	ENSG00000204209.13
ENSG00000248801.7	0.134893	ENSG00000267909.3
ENSG00000183856.11	0.134888	ENSG00000184445.12
ENSG00000154478.4	0.134888	ENSG00000214604.3
ENSG00000211867.1	0.134887	ENSG00000278661.1
ENSG00000085999.13	0.134883	ENSG00000165244.7
ENSG00000136944.19	0.134882	ENSG00000254656.3
ENSG00000116586.12	0.134881	ENSG00000164885.13
ENSG00000233851.1	0.134881	ENSG00000240853.3
ENSG00000094880.11	0.13488	ENSG00000167625.11
ENSG00000221628.1	0.134878	ENSG00000227284.2
ENSG00000177409.12	0.134877	ENSG00000187608.10
ENSG00000214825.2	0.134876	ENSG00000225158.2
ENSG00000152684.11	0.134876	ENSG00000248527.1
ENSG00000176248.9	0.134875	ENSG00000182087.14
ENSG00000232655.1	0.134874	ENSG00000250324.2
ENSG00000008710.20	0.134871	ENSG00000168890.14
ENSG00000154174.8	0.134871	ENSG00000196455.8
ENSG00000173207.13	0.13487	ENSG00000176890.16
ENSG00000129824.16	0.134869	ENSG00000226555.1
ENSG00000154839.10	0.134868	ENSG00000185480.12
ENSG00000172421.10	0.134868	ENSG00000253831.3
ENSG00000217228.1	0.134868	ENSG00000267170.1
ENSG00000164109.14	0.134866	ENSG00000165480.16
ENSG00000008710.20	0.134865	ENSG00000149091.15
ENSG00000166579.16	0.134865	ENSG00000173418.12
ENSG00000108878.5	0.134864	ENSG00000212402.1
ENSG00000261122.6	0.134858	ENSG00000265374.1
ENSG00000078804.13	0.134855	ENSG00000162772.17
ENSG00000230525.6	0.134853	ENSG00000241098.1
ENSG00000235857.1	0.134852	ENSG00000237806.1
ENSG00000182544.9	0.134852	ENSG00000270170.2
ENSG00000185946.16	0.134851	ENSG00000268471.6
ENSG00000141543.12	0.13485	ENSG00000163795.14
ENSG00000170271.11	0.134847	ENSG00000171960.12
ENSG00000185701.7	0.134847	ENSG00000230611.1
ENSG00000229537.7	0.134847	ENSG00000241119.2
ENSG00000071243.16	0.134846	ENSG00000078804.13
ENSG00000156381.9	0.134846	ENSG00000184481.17
ENSG00000132906.18	0.134842	ENSG00000137364.5
ENSG00000129824.16	0.13484	ENSG00000279516.2
ENSG00000149925.22	0.134839	ENSG00000157306.14
ENSG00000113387.12	0.134838	ENSG00000166275.16
ENSG00000223647.1	0.134838	ENSG00000242272.1
ENSG00000125818.18	0.134837	ENSG00000184207.9
ENSG00000204140.10	0.134836	ENSG00000283755.2
ENSG00000075568.17	0.134833	ENSG00000107758.16
ENSG00000233607.1	0.134833	ENSG00000253554.7
ENSG00000198034.11	0.134831	ENSG00000198692.10
ENSG00000105821.15	0.13483	ENSG00000166788.10
ENSG00000006007.12	0.134829	ENSG00000171960.12
ENSG00000154478.4	0.134828	ENSG00000258036.2
ENSG00000140481.15	0.134826	ENSG00000227233.1
ENSG00000103995.14	0.134822	ENSG00000130821.17
ENSG00000167791.14	0.134822	ENSG00000238087.3
ENSG00000147548.17	0.13482	ENSG00000173273.16
ENSG00000227947.2	0.13482	ENSG00000256925.3
ENSG00000131115.16	0.134819	ENSG00000142556.19
ENSG00000225269.3	0.134819	ENSG00000226250.2
ENSG00000230434.3	0.134818	ENSG00000242573.1
ENSG00000113492.14	0.134817	ENSG00000233545.1
ENSG00000214535.3	0.134815	ENSG00000219451.3
ENSG00000136842.14	0.134814	ENSG00000248283.2
ENSG00000167863.12	0.134812	ENSG00000174547.13
ENSG00000104852.15	0.134811	ENSG00000182087.14
ENSG00000111206.13	0.134811	ENSG00000198830.11
ENSG00000082516.9	0.134808	ENSG00000140319.11
ENSG00000103342.13	0.134808	ENSG00000167671.12
ENSG00000211660.3	0.134806	ENSG00000211666.2
ENSG00000159131.17	0.134803	ENSG00000204227.5
ENSG00000012504.15	0.134803	ENSG00000225882.1
ENSG00000204140.10	0.134798	ENSG00000223717.1
ENSG00000250585.3	0.134798	ENSG00000280776.2
ENSG00000065183.16	0.134797	ENSG00000105176.18
ENSG00000138180.16	0.134795	ENSG00000189057.11
ENSG00000214199.3	0.134793	ENSG00000240914.1
ENSG00000121211.8	0.13479	ENSG00000127337.7
ENSG00000124802.12	0.134789	ENSG00000197258.5
ENSG00000237618.1	0.134789	ENSG00000271484.1
ENSG00000129315.11	0.134785	ENSG00000147099.21
ENSG00000137714.3	0.134782	ENSG00000151881.15
ENSG00000137076.21	0.134782	ENSG00000162704.16
ENSG00000180370.10	0.134782	ENSG00000185721.13
ENSG00000011426.11	0.134781	ENSG00000112312.10
ENSG00000115993.13	0.134779	ENSG00000137198.10
ENSG00000122966.17	0.134779	ENSG00000165480.16
ENSG00000184432.11	0.134779	ENSG00000204713.11
ENSG00000200840.1	0.134778	ENSG00000221214.1
ENSG00000224933.2	0.134778	ENSG00000283247.2
ENSG00000080986.13	0.134775	ENSG00000131747.15
ENSG00000135476.12	0.134772	ENSG00000161996.19
ENSG00000084734.9	0.13477	ENSG00000235550.1
ENSG00000220867.1	0.13477	ENSG00000263813.1
ENSG00000211863.1	0.134769	ENSG00000277734.8
ENSG00000108679.13	0.134767	ENSG00000160932.11
ENSG00000135940.7	0.134767	ENSG00000180879.14
ENSG00000090889.12	0.134767	ENSG00000186871.7
ENSG00000123349.15	0.134766	ENSG00000150316.12
ENSG00000175329.13	0.134765	ENSG00000188101.5
ENSG00000238284.2	0.134765	ENSG00000249352.4
ENSG00000115641.19	0.134764	ENSG00000133488.15
ENSG00000047597.7	0.134763	ENSG00000155962.13
ENSG00000240708.2	0.134763	ENSG00000266604.1
ENSG00000218089.1	0.134761	ENSG00000267513.3
ENSG00000227000.2	0.134759	ENSG00000259108.3
ENSG00000142784.16	0.134757	ENSG00000150867.14
ENSG00000161921.17	0.134757	ENSG00000197249.14
ENSG00000103126.15	0.134756	ENSG00000141699.11
ENSG00000080986.13	0.134754	ENSG00000165304.8
ENSG00000113387.12	0.134753	ENSG00000165861.14
ENSG00000207508.1	0.134753	ENSG00000232437.1
ENSG00000172404.5	0.134752	ENSG00000235015.1
ENSG00000234548.7	0.134752	ENSG00000259517.3
ENSG00000008324.12	0.134748	ENSG00000089154.11
ENSG00000156127.8	0.134747	ENSG00000168404.13
ENSG00000099860.9	0.134747	ENSG00000170345.10
ENSG00000197692.5	0.134747	ENSG00000283247.2
ENSG00000197111.16	0.134746	ENSG00000220205.9
ENSG00000109685.19	0.134745	ENSG00000198700.10
ENSG00000198715.13	0.134745	ENSG00000198932.13
ENSG00000204366.4	0.134745	ENSG00000242802.9
ENSG00000138326.21	0.134743	ENSG00000173660.12
ENSG00000229457.1	0.134743	ENSG00000237128.1
ENSG00000106560.11	0.134738	ENSG00000133561.15
ENSG00000100129.18	0.134732	ENSG00000104408.11
ENSG00000134443.10	0.13473	ENSG00000166183.16
ENSG00000260318.1	0.134729	ENSG00000264678.1
ENSG00000182793.12	0.134726	ENSG00000261524.1
ENSG00000112578.10	0.134725	ENSG00000128059.8
ENSG00000178394.5	0.134725	ENSG00000260492.3
ENSG00000173335.5	0.134725	ENSG00000268736.1
ENSG00000144736.14	0.134724	ENSG00000213699.9
ENSG00000163075.13	0.134724	ENSG00000256852.1
ENSG00000072401.15	0.13472	ENSG00000108064.11
ENSG00000131981.16	0.134716	ENSG00000183508.5
ENSG00000175329.13	0.134715	ENSG00000187889.13
ENSG00000214062.5	0.134715	ENSG00000240870.2
ENSG00000168876.9	0.134714	ENSG00000197566.10
ENSG00000141456.16	0.134712	ENSG00000179409.11
ENSG00000011426.11	0.13471	ENSG00000080345.18
ENSG00000221200.1	0.13471	ENSG00000226703.1
ENSG00000232385.2	0.134708	ENSG00000234498.3
ENSG00000127419.17	0.134707	ENSG00000128563.13
ENSG00000238284.2	0.134706	ENSG00000261082.1
ENSG00000059728.11	0.134703	ENSG00000184047.20
ENSG00000248643.5	0.134702	ENSG00000252361.1
ENSG00000153767.10	0.134701	ENSG00000253251.3
ENSG00000163586.10	0.134695	ENSG00000255664.1
ENSG00000248202.2	0.134694	ENSG00000250331.2
ENSG00000179460.5	0.134692	ENSG00000267332.1
ENSG00000142945.13	0.134691	ENSG00000173207.13
ENSG00000245311.2	0.134688	ENSG00000248192.1
ENSG00000122952.17	0.134687	ENSG00000167900.12
ENSG00000213384.2	0.134687	ENSG00000234060.1
ENSG00000093009.11	0.134685	ENSG00000156970.13
ENSG00000213442.5	0.134685	ENSG00000263266.2
ENSG00000138378.19	0.134681	ENSG00000213281.5
ENSG00000105011.9	0.134679	ENSG00000142230.13
ENSG00000124812.15	0.134677	ENSG00000145309.6
ENSG00000225999.1	0.134677	ENSG00000235124.1
ENSG00000144771.8	0.134677	ENSG00000235470.5
ENSG00000128519.3	0.134677	ENSG00000264444.1
ENSG00000009844.16	0.134675	ENSG00000111802.14
ENSG00000162391.12	0.134675	ENSG00000184344.4
ENSG00000142507.10	0.134671	ENSG00000148688.14
ENSG00000184076.13	0.134666	ENSG00000277791.5
ENSG00000034713.8	0.134665	ENSG00000158828.8
ENSG00000130589.16	0.134662	ENSG00000173193.15
ENSG00000173826.15	0.134662	ENSG00000219257.2
ENSG00000232790.3	0.134661	ENSG00000236052.2
ENSG00000183304.10	0.13466	ENSG00000253822.1
ENSG00000124762.14	0.134659	ENSG00000155090.15
ENSG00000177338.14	0.134657	ENSG00000239265.5
ENSG00000211745.3	0.134657	ENSG00000282939.1
ENSG00000121350.16	0.134656	ENSG00000213983.12
ENSG00000146918.20	0.134654	ENSG00000186185.14
ENSG00000211950.2	0.134654	ENSG00000239951.1
ENSG00000010295.20	0.134651	ENSG00000130810.20
ENSG00000142892.15	0.134647	ENSG00000184207.9
ENSG00000051180.17	0.134646	ENSG00000132780.17
ENSG00000108518.8	0.134645	ENSG00000170043.12
ENSG00000221200.1	0.134645	ENSG00000240412.1
ENSG00000239959.1	0.134645	ENSG00000251271.3
ENSG00000170231.16	0.134644	ENSG00000234736.6
ENSG00000136159.4	0.134643	ENSG00000196456.13
ENSG00000075188.9	0.13464	ENSG00000172172.8
ENSG00000207475.1	0.13464	ENSG00000212135.1
ENSG00000199545.1	0.13464	ENSG00000223086.1
ENSG00000218868.1	0.13464	ENSG00000237159.6
ENSG00000070182.21	0.134639	ENSG00000203760.9
ENSG00000212961.4	0.134639	ENSG00000226695.1
ENSG00000100304.13	0.134638	ENSG00000116649.10
ENSG00000225573.4	0.134638	ENSG00000229133.1
ENSG00000173826.15	0.134637	ENSG00000230434.3
ENSG00000197176.7	0.134634	ENSG00000248995.2
ENSG00000230573.1	0.134633	ENSG00000235857.1
ENSG00000080839.12	0.13463	ENSG00000138182.15
ENSG00000136942.15	0.13463	ENSG00000166441.13
ENSG00000136824.19	0.13463	ENSG00000178966.17
ENSG00000196950.14	0.134629	ENSG00000223466.2
ENSG00000224498.1	0.134628	ENSG00000244556.1
ENSG00000116171.19	0.134627	ENSG00000116459.11
ENSG00000250488.2	0.134626	ENSG00000271395.2
ENSG00000232497.1	0.134625	ENSG00000235289.1
ENSG00000136897.8	0.134624	ENSG00000149313.11
ENSG00000139651.11	0.134624	ENSG00000169299.14
ENSG00000232610.1	0.134624	ENSG00000237159.6
ENSG00000254496.1	0.134622	ENSG00000259691.2
ENSG00000063176.16	0.134617	ENSG00000143493.13
ENSG00000204572.10	0.134617	ENSG00000254997.4
ENSG00000092201.10	0.134616	ENSG00000134001.15
ENSG00000155304.6	0.134616	ENSG00000185085.2
ENSG00000204613.11	0.134616	ENSG00000237977.1
ENSG00000111339.12	0.134615	ENSG00000244734.4
ENSG00000182890.5	0.134615	ENSG00000256167.1
ENSG00000170231.16	0.134614	ENSG00000217791.4
ENSG00000213055.3	0.134612	ENSG00000224323.2
ENSG00000139734.19	0.134611	ENSG00000178295.15
ENSG00000130816.17	0.134611	ENSG00000182628.13
ENSG00000188095.6	0.13461	ENSG00000259572.7
ENSG00000181894.15	0.134608	ENSG00000198498.10
ENSG00000083814.13	0.134607	ENSG00000168876.9
ENSG00000186010.19	0.134607	ENSG00000267796.8
ENSG00000151239.14	0.134607	ENSG00000278311.5
ENSG00000122952.17	0.134605	ENSG00000127423.11
ENSG00000121621.7	0.134605	ENSG00000154920.15
ENSG00000211941.3	0.134603	ENSG00000243290.3
ENSG00000095713.14	0.134602	ENSG00000227528.6
ENSG00000232542.1	0.134602	ENSG00000249066.2
ENSG00000109805.10	0.134601	ENSG00000138346.15
ENSG00000146918.20	0.134601	ENSG00000183856.11
ENSG00000125870.11	0.1346	ENSG00000185504.17
ENSG00000126215.14	0.1346	ENSG00000198554.12
ENSG00000038427.16	0.134597	ENSG00000101916.12
ENSG00000105202.9	0.134595	ENSG00000172809.13
ENSG00000259783.6	0.134595	ENSG00000264345.2
ENSG00000086232.13	0.134593	ENSG00000175582.20
ENSG00000211836.1	0.134591	ENSG00000211846.1
ENSG00000257332.1	0.134591	ENSG00000259550.2
ENSG00000112659.14	0.13459	ENSG00000115694.15
ENSG00000170180.22	0.13459	ENSG00000188175.10
ENSG00000181984.11	0.134587	ENSG00000217228.1
ENSG00000211673.2	0.134586	ENSG00000211947.2
ENSG00000238042.5	0.134586	ENSG00000259783.6
ENSG00000075336.12	0.134584	ENSG00000101745.17
ENSG00000234435.3	0.134575	ENSG00000280989.2
ENSG00000228966.2	0.134572	ENSG00000283195.1
ENSG00000139517.9	0.134569	ENSG00000143324.14
ENSG00000179271.3	0.134568	ENSG00000228474.6
ENSG00000077235.18	0.134565	ENSG00000103549.22
ENSG00000213051.3	0.134565	ENSG00000223529.1
ENSG00000116001.17	0.134564	ENSG00000148225.16
ENSG00000134690.11	0.134562	ENSG00000169679.15
ENSG00000226317.3	0.134562	ENSG00000230040.2
ENSG00000143546.10	0.13456	ENSG00000163993.7
ENSG00000100991.12	0.13456	ENSG00000196365.12
ENSG00000032444.17	0.134556	ENSG00000133243.10
ENSG00000111845.5	0.134554	ENSG00000160818.17
ENSG00000234435.3	0.134551	ENSG00000248184.1
ENSG00000090621.15	0.13455	ENSG00000170515.14
ENSG00000136897.8	0.13455	ENSG00000172500.13
ENSG00000183508.5	0.134546	ENSG00000223609.11
ENSG00000111775.3	0.134544	ENSG00000131174.7
ENSG00000132382.15	0.134542	ENSG00000177302.15
ENSG00000179008.9	0.134542	ENSG00000179142.2
ENSG00000226695.1	0.134541	ENSG00000231009.1
ENSG00000119574.13	0.134539	ENSG00000123143.13
ENSG00000111537.5	0.134539	ENSG00000163508.13
ENSG00000178982.10	0.134536	ENSG00000183617.5
ENSG00000078589.13	0.134536	ENSG00000185950.9
ENSG00000149636.16	0.134534	ENSG00000174442.12
ENSG00000223803.1	0.134534	ENSG00000228929.1
ENSG00000111206.13	0.134533	ENSG00000153044.10
ENSG00000233497.4	0.134533	ENSG00000235892.1
ENSG00000122966.17	0.134532	ENSG00000153044.10
ENSG00000113387.12	0.134532	ENSG00000248483.7
ENSG00000221393.1	0.134532	ENSG00000248572.6
ENSG00000105011.9	0.13453	ENSG00000165480.16
ENSG00000261122.6	0.134528	ENSG00000283304.1
ENSG00000011426.11	0.134527	ENSG00000164045.12
ENSG00000128274.17	0.134526	ENSG00000197993.9
ENSG00000257332.1	0.134526	ENSG00000267170.1
ENSG00000188765.7	0.134525	ENSG00000229133.1
ENSG00000175329.13	0.134524	ENSG00000233549.2
ENSG00000188167.9	0.134522	ENSG00000241939.3
ENSG00000114346.14	0.134521	ENSG00000169679.15
ENSG00000111229.16	0.13452	ENSG00000135940.7
ENSG00000138160.7	0.13452	ENSG00000163535.18
ENSG00000101057.16	0.134519	ENSG00000142731.11
ENSG00000133243.10	0.134518	ENSG00000171603.18
ENSG00000143476.18	0.134516	ENSG00000166881.10
ENSG00000182899.17	0.134516	ENSG00000232112.3
ENSG00000113319.13	0.134514	ENSG00000225948.2
ENSG00000132773.12	0.134513	ENSG00000174840.9
ENSG00000248966.1	0.134513	ENSG00000261557.1
ENSG00000174225.15	0.134512	ENSG00000229688.8
ENSG00000070182.21	0.134509	ENSG00000129244.9
ENSG00000213467.4	0.134508	ENSG00000228502.1
ENSG00000241098.1	0.134508	ENSG00000250048.2
ENSG00000185247.15	0.134508	ENSG00000283314.1
ENSG00000131408.15	0.134507	ENSG00000188895.12
ENSG00000226419.8	0.134504	ENSG00000281398.4
ENSG00000101425.14	0.134503	ENSG00000197561.7
ENSG00000105675.9	0.134502	ENSG00000234485.5
ENSG00000211870.1	0.134502	ENSG00000248366.1
ENSG00000166181.13	0.1345	ENSG00000169188.5
ENSG00000123689.6	0.134499	ENSG00000160883.11
ENSG00000008988.11	0.134498	ENSG00000071082.11
ENSG00000167863.12	0.134497	ENSG00000183648.11
ENSG00000204460.3	0.134495	ENSG00000234435.3
ENSG00000143384.14	0.134495	ENSG00000248643.5
ENSG00000227862.1	0.134493	ENSG00000259691.2
ENSG00000143398.20	0.134492	ENSG00000157450.16
ENSG00000196867.8	0.13449	ENSG00000197937.13
ENSG00000257332.1	0.13449	ENSG00000267513.3
ENSG00000031823.14	0.134488	ENSG00000184163.3
ENSG00000124172.10	0.134488	ENSG00000185088.14
ENSG00000009335.18	0.134488	ENSG00000197150.13
ENSG00000149503.13	0.134485	ENSG00000223609.11
ENSG00000014216.16	0.134484	ENSG00000188986.9
ENSG00000250921.2	0.134484	ENSG00000280081.4
ENSG00000063854.13	0.134481	ENSG00000118689.15
ENSG00000167791.14	0.134481	ENSG00000249338.1
ENSG00000182481.10	0.134481	ENSG00000254884.1
ENSG00000188428.20	0.134479	ENSG00000197050.11
ENSG00000214794.4	0.134477	ENSG00000250693.2
ENSG00000176236.6	0.134475	ENSG00000239306.5
ENSG00000232846.1	0.134475	ENSG00000248643.5
ENSG00000164794.9	0.134473	ENSG00000216998.1
ENSG00000062725.10	0.13447	ENSG00000204713.11
ENSG00000188674.11	0.13447	ENSG00000237159.6
ENSG00000102100.16	0.134469	ENSG00000288675.1
ENSG00000127423.11	0.134468	ENSG00000131153.9
ENSG00000149016.16	0.134467	ENSG00000276234.5
ENSG00000117385.16	0.134465	ENSG00000172239.14
ENSG00000133069.17	0.134465	ENSG00000236320.4
ENSG00000113368.12	0.134462	ENSG00000197586.13
ENSG00000248184.1	0.134462	ENSG00000249352.4
ENSG00000092470.12	0.134461	ENSG00000161996.19
ENSG00000112312.10	0.13446	ENSG00000152455.16
ENSG00000107223.13	0.13446	ENSG00000172428.11
ENSG00000111790.14	0.13446	ENSG00000180917.18
ENSG00000137817.17	0.13446	ENSG00000205356.10
ENSG00000101473.17	0.134457	ENSG00000197114.12
ENSG00000223656.1	0.134457	ENSG00000235857.1
ENSG00000140264.21	0.134456	ENSG00000170906.16
ENSG00000227802.1	0.134455	ENSG00000249367.1
ENSG00000111247.15	0.134455	ENSG00000281344.1
ENSG00000063176.16	0.134454	ENSG00000079999.14
ENSG00000111845.5	0.134453	ENSG00000174165.8
ENSG00000255772.5	0.134452	ENSG00000274469.2
ENSG00000230434.3	0.13445	ENSG00000258036.2
ENSG00000104760.17	0.13445	ENSG00000273976.2
ENSG00000174498.14	0.134449	ENSG00000196273.8
ENSG00000107223.13	0.134448	ENSG00000127554.13
ENSG00000065183.16	0.134446	ENSG00000117614.10
ENSG00000181856.15	0.134446	ENSG00000244734.4
ENSG00000142784.16	0.134444	ENSG00000196517.13
ENSG00000148481.14	0.134444	ENSG00000205339.10
ENSG00000071462.12	0.134444	ENSG00000213782.7
ENSG00000182004.13	0.134443	ENSG00000239672.8
ENSG00000105675.9	0.134442	ENSG00000113262.16
ENSG00000088451.11	0.134438	ENSG00000135862.6
ENSG00000144136.11	0.134438	ENSG00000188229.6
ENSG00000143032.8	0.134438	ENSG00000271625.1
ENSG00000249614.2	0.134433	ENSG00000261206.1
ENSG00000076003.5	0.134432	ENSG00000162607.13
ENSG00000205412.5	0.134432	ENSG00000239699.1
ENSG00000163558.13	0.134431	ENSG00000168246.6
ENSG00000118246.14	0.13443	ENSG00000164163.11
ENSG00000069667.16	0.13443	ENSG00000165929.13
ENSG00000076003.5	0.13443	ENSG00000175643.10
ENSG00000106459.15	0.134429	ENSG00000146833.16
ENSG00000138660.12	0.134427	ENSG00000181896.12
ENSG00000216938.3	0.134427	ENSG00000227284.2
ENSG00000214914.3	0.134427	ENSG00000243824.1
ENSG00000164713.10	0.134426	ENSG00000181035.14
ENSG00000227128.5	0.134426	ENSG00000230970.4
ENSG00000116741.8	0.134424	ENSG00000155545.20
ENSG00000109084.14	0.134424	ENSG00000173992.9
ENSG00000211788.2	0.134423	ENSG00000211799.3
ENSG00000241098.1	0.134423	ENSG00000249352.4
ENSG00000180150.5	0.134423	ENSG00000258036.2
ENSG00000183111.12	0.13442	ENSG00000188672.19
ENSG00000148773.14	0.134419	ENSG00000167900.12
ENSG00000130522.6	0.134417	ENSG00000131188.12
ENSG00000178966.17	0.134416	ENSG00000198554.12
ENSG00000012504.15	0.134416	ENSG00000249279.6
ENSG00000130755.13	0.134415	ENSG00000164405.11
ENSG00000228976.1	0.134414	ENSG00000232778.1
ENSG00000091732.17	0.134411	ENSG00000145191.15
ENSG00000187658.7	0.13441	ENSG00000235690.2
ENSG00000248685.6	0.13441	ENSG00000257523.3
ENSG00000091651.9	0.134409	ENSG00000111665.12
ENSG00000130703.17	0.134409	ENSG00000136152.15
ENSG00000226695.1	0.134408	ENSG00000231929.2
ENSG00000231307.1	0.134408	ENSG00000252496.1
ENSG00000106459.15	0.134407	ENSG00000114383.10
ENSG00000131174.7	0.134407	ENSG00000198258.11
ENSG00000109943.9	0.134406	ENSG00000133321.11
ENSG00000113638.14	0.134405	ENSG00000266619.1
ENSG00000043462.13	0.134404	ENSG00000143344.16
ENSG00000126267.11	0.134404	ENSG00000183617.5
ENSG00000176236.6	0.134402	ENSG00000198189.11
ENSG00000112984.12	0.134401	ENSG00000134222.16
ENSG00000169347.17	0.134401	ENSG00000248809.6
ENSG00000053372.5	0.134397	ENSG00000159055.4
ENSG00000114125.14	0.134396	ENSG00000198924.8
ENSG00000118197.14	0.134395	ENSG00000187522.16
ENSG00000231706.2	0.134394	ENSG00000235857.1
ENSG00000206142.9	0.134389	ENSG00000224514.3
ENSG00000130675.15	0.134389	ENSG00000230109.1
ENSG00000182512.5	0.134388	ENSG00000238269.9
ENSG00000264616.1	0.134388	ENSG00000280543.1
ENSG00000071539.14	0.134387	ENSG00000112118.20
ENSG00000214835.3	0.134385	ENSG00000254103.1
ENSG00000215562.2	0.134378	ENSG00000266729.5
ENSG00000155229.21	0.134377	ENSG00000204560.10
ENSG00000248942.3	0.134374	ENSG00000267513.3
ENSG00000201302.1	0.134374	ENSG00000280466.1
ENSG00000258994.1	0.134373	ENSG00000260762.1
ENSG00000221883.4	0.134373	ENSG00000260898.6
ENSG00000100558.9	0.134371	ENSG00000130821.17
ENSG00000115556.14	0.134371	ENSG00000137135.18
ENSG00000135723.14	0.13437	ENSG00000152784.16
ENSG00000167459.17	0.134369	ENSG00000188674.11
ENSG00000198612.11	0.134369	ENSG00000239306.5
ENSG00000101868.13	0.134367	ENSG00000167325.15
ENSG00000163499.12	0.134366	ENSG00000249439.1
ENSG00000214389.2	0.134365	ENSG00000236058.3
ENSG00000071243.16	0.134364	ENSG00000146963.18
ENSG00000123219.13	0.134362	ENSG00000198554.12
ENSG00000160870.15	0.13436	ENSG00000189377.9
ENSG00000241146.1	0.13436	ENSG00000260151.1
ENSG00000206835.1	0.134359	ENSG00000213014.3
ENSG00000229376.3	0.134359	ENSG00000239959.1
ENSG00000125870.11	0.134358	ENSG00000198258.11
ENSG00000142507.10	0.134357	ENSG00000277791.5
ENSG00000224944.2	0.134355	ENSG00000243955.6
ENSG00000163584.18	0.134355	ENSG00000258469.1
ENSG00000004975.12	0.134353	ENSG00000132383.12
ENSG00000223479.3	0.134352	ENSG00000234752.1
ENSG00000129173.13	0.13435	ENSG00000136824.19
ENSG00000136824.19	0.13435	ENSG00000165244.7
ENSG00000248572.6	0.134349	ENSG00000253465.1
ENSG00000164068.16	0.134348	ENSG00000196517.13
ENSG00000170523.3	0.134348	ENSG00000259841.6
ENSG00000004961.15	0.134347	ENSG00000134152.11
ENSG00000218089.1	0.134346	ENSG00000231839.1
ENSG00000112984.12	0.134343	ENSG00000143228.13
ENSG00000121152.10	0.13434	ENSG00000168393.13
ENSG00000176095.12	0.134336	ENSG00000196456.13
ENSG00000211883.1	0.13433	ENSG00000278661.1
ENSG00000011426.11	0.134328	ENSG00000206172.8
ENSG00000242573.1	0.134327	ENSG00000259836.1
ENSG00000075914.13	0.134324	ENSG00000136816.16
ENSG00000179460.5	0.134323	ENSG00000249439.1
ENSG00000167311.14	0.134321	ENSG00000224189.8
ENSG00000232388.5	0.134321	ENSG00000238103.4
ENSG00000103423.14	0.13432	ENSG00000178764.8
ENSG00000255664.1	0.13432	ENSG00000257126.6
ENSG00000211460.12	0.134319	ENSG00000213281.5
ENSG00000170653.19	0.134319	ENSG00000237711.1
ENSG00000213137.3	0.134317	ENSG00000263831.1
ENSG00000219073.8	0.134316	ENSG00000244752.3
ENSG00000047597.7	0.134315	ENSG00000168785.8
ENSG00000100297.16	0.134313	ENSG00000163781.14
ENSG00000078804.13	0.134313	ENSG00000235917.1
ENSG00000166508.18	0.134312	ENSG00000174442.12
ENSG00000249352.4	0.134312	ENSG00000249534.2
ENSG00000099795.7	0.134311	ENSG00000221983.8
ENSG00000211831.2	0.13431	ENSG00000211846.1
ENSG00000232048.2	0.13431	ENSG00000267513.3
ENSG00000136824.19	0.134309	ENSG00000138346.15
ENSG00000116830.12	0.134308	ENSG00000122966.17
ENSG00000120942.14	0.134308	ENSG00000175573.7
ENSG00000157184.7	0.134308	ENSG00000185019.17
ENSG00000236720.2	0.134307	ENSG00000253405.1
ENSG00000140612.14	0.134306	ENSG00000170310.15
ENSG00000013523.11	0.134305	ENSG00000053254.16
ENSG00000047597.7	0.134305	ENSG00000188554.15
ENSG00000102239.5	0.134305	ENSG00000263999.2
ENSG00000110442.12	0.134303	ENSG00000196470.12
ENSG00000221932.6	0.134303	ENSG00000237618.1
ENSG00000131470.15	0.134302	ENSG00000162607.13
ENSG00000035499.13	0.134302	ENSG00000163535.18
ENSG00000111339.12	0.134299	ENSG00000144959.11
ENSG00000164045.12	0.134299	ENSG00000170779.11
ENSG00000094804.12	0.134298	ENSG00000123374.11
ENSG00000086589.12	0.134298	ENSG00000207741.1
ENSG00000129824.16	0.134296	ENSG00000184368.16
ENSG00000214288.4	0.134295	ENSG00000225944.1
ENSG00000258994.1	0.13429	ENSG00000263317.1
ENSG00000130720.13	0.134289	ENSG00000225222.2
ENSG00000235910.2	0.134289	ENSG00000242797.3
ENSG00000239539.1	0.134289	ENSG00000260846.2
ENSG00000004059.11	0.134288	ENSG00000119632.4
ENSG00000100558.9	0.134288	ENSG00000162722.9
ENSG00000235289.1	0.134288	ENSG00000237618.1
ENSG00000112514.18	0.134284	ENSG00000151893.15
ENSG00000104671.8	0.134283	ENSG00000155329.12
ENSG00000104805.16	0.134283	ENSG00000196182.11
ENSG00000126756.12	0.134282	ENSG00000176340.4
ENSG00000172289.3	0.13428	ENSG00000225999.1
ENSG00000129559.13	0.134279	ENSG00000131174.7
ENSG00000187650.4	0.134278	ENSG00000232859.10
ENSG00000245105.4	0.134278	ENSG00000256720.1
ENSG00000081189.16	0.134277	ENSG00000196628.20
ENSG00000174672.16	0.134277	ENSG00000225215.1
ENSG00000078804.13	0.134276	ENSG00000132823.11
ENSG00000259288.7	0.134275	ENSG00000266604.1
ENSG00000094916.16	0.134272	ENSG00000130816.17
ENSG00000204437.7	0.134272	ENSG00000226372.4
ENSG00000213003.3	0.134271	ENSG00000237159.6
ENSG00000167767.14	0.134271	ENSG00000265190.7
ENSG00000233079.3	0.134269	ENSG00000234277.3
ENSG00000185883.12	0.134268	ENSG00000239306.5
ENSG00000008018.9	0.134265	ENSG00000164258.12
ENSG00000225882.1	0.134263	ENSG00000256077.5
ENSG00000100403.12	0.134262	ENSG00000105738.11
ENSG00000234765.1	0.134262	ENSG00000256614.1
ENSG00000101412.13	0.134261	ENSG00000213988.11
ENSG00000232846.1	0.134261	ENSG00000234886.1
ENSG00000101868.13	0.13426	ENSG00000112312.10
ENSG00000100739.11	0.13426	ENSG00000232148.1
ENSG00000122692.9	0.134257	ENSG00000137074.20
ENSG00000173041.12	0.134254	ENSG00000213096.11
ENSG00000173335.5	0.134252	ENSG00000223717.1
ENSG00000211854.1	0.134251	ENSG00000211884.1
ENSG00000130720.13	0.134248	ENSG00000206935.1
ENSG00000103194.16	0.134242	ENSG00000140319.11
ENSG00000138433.16	0.13424	ENSG00000170310.15
ENSG00000136942.15	0.13424	ENSG00000226525.5
ENSG00000101425.14	0.134239	ENSG00000179869.15
ENSG00000224121.1	0.134235	ENSG00000231697.3
ENSG00000223904.2	0.134233	ENSG00000238059.1
ENSG00000178988.11	0.13423	ENSG00000179933.6
ENSG00000126756.12	0.134227	ENSG00000165288.11
ENSG00000233079.3	0.134227	ENSG00000249128.1
ENSG00000134222.16	0.134226	ENSG00000145386.11
ENSG00000149930.18	0.134222	ENSG00000187257.16
ENSG00000159166.15	0.134222	ENSG00000188508.11
ENSG00000080166.16	0.134221	ENSG00000214279.13
ENSG00000121879.6	0.13422	ENSG00000158747.15
ENSG00000230231.1	0.13422	ENSG00000232136.2
ENSG00000100330.16	0.134218	ENSG00000105669.14
ENSG00000228135.1	0.134218	ENSG00000228437.5
ENSG00000125735.11	0.134217	ENSG00000154310.17
ENSG00000167513.9	0.134217	ENSG00000188312.14
ENSG00000112742.10	0.134216	ENSG00000138182.15
ENSG00000116353.16	0.134215	ENSG00000197150.13
ENSG00000137955.16	0.134214	ENSG00000182774.13
ENSG00000179142.2	0.134211	ENSG00000283247.2
ENSG00000125888.15	0.134204	ENSG00000231824.4
ENSG00000002586.20	0.134202	ENSG00000124343.14
ENSG00000166046.11	0.134201	ENSG00000175215.11
ENSG00000167395.10	0.134201	ENSG00000189043.10
ENSG00000140612.14	0.134201	ENSG00000206754.1
ENSG00000229890.1	0.1342	ENSG00000250787.1
ENSG00000180999.11	0.134199	ENSG00000249767.1
ENSG00000184601.11	0.134197	ENSG00000273032.3
ENSG00000150760.13	0.134195	ENSG00000188916.9
ENSG00000089818.18	0.134192	ENSG00000178381.12
ENSG00000178394.5	0.134191	ENSG00000259836.1
ENSG00000013561.18	0.13419	ENSG00000105701.16
ENSG00000136371.11	0.13419	ENSG00000156875.14
ENSG00000196475.6	0.134189	ENSG00000261397.1
ENSG00000132153.15	0.134183	ENSG00000173511.10
ENSG00000155090.15	0.134183	ENSG00000196449.4
ENSG00000152990.14	0.134179	ENSG00000158747.15
ENSG00000091651.9	0.134178	ENSG00000133119.13
ENSG00000122958.15	0.134178	ENSG00000148688.14
ENSG00000100297.16	0.134178	ENSG00000185480.12
ENSG00000258036.2	0.134174	ENSG00000264315.1
ENSG00000261348.2	0.134173	ENSG00000266952.2
ENSG00000200488.1	0.134172	ENSG00000242797.3
ENSG00000136280.17	0.13417	ENSG00000166887.16
ENSG00000145309.6	0.134168	ENSG00000187889.13
ENSG00000175329.13	0.134167	ENSG00000259944.1
ENSG00000138160.7	0.134166	ENSG00000164045.12
ENSG00000143126.8	0.134165	ENSG00000257923.12
ENSG00000104974.12	0.134164	ENSG00000187116.14
ENSG00000230573.1	0.134163	ENSG00000242070.1
ENSG00000100462.16	0.134162	ENSG00000142046.15
ENSG00000227964.1	0.134162	ENSG00000257271.1
ENSG00000132780.17	0.134161	ENSG00000136824.19
ENSG00000124279.12	0.13416	ENSG00000166189.8
ENSG00000080839.12	0.134159	ENSG00000171241.9
ENSG00000110906.13	0.134159	ENSG00000241120.1
ENSG00000106245.11	0.134158	ENSG00000177606.8
ENSG00000200013.1	0.134158	ENSG00000244134.1
ENSG00000235145.2	0.134158	ENSG00000255409.1
ENSG00000211850.1	0.134157	ENSG00000211869.1
ENSG00000168785.8	0.134156	ENSG00000172331.12
ENSG00000116489.13	0.134155	ENSG00000143228.13
ENSG00000109132.7	0.134155	ENSG00000248958.2
ENSG00000105993.15	0.134153	ENSG00000131558.15
ENSG00000175785.13	0.134151	ENSG00000283304.1
ENSG00000115268.10	0.134149	ENSG00000131143.10
ENSG00000024526.17	0.134149	ENSG00000237649.8
ENSG00000127554.13	0.134147	ENSG00000134419.15
ENSG00000169087.11	0.134144	ENSG00000196757.8
ENSG00000140718.21	0.134144	ENSG00000227610.1
ENSG00000093009.11	0.134143	ENSG00000159259.8
ENSG00000133069.17	0.134143	ENSG00000171960.12
ENSG00000232307.1	0.134143	ENSG00000260492.3
ENSG00000106245.11	0.134142	ENSG00000163421.9
ENSG00000136944.19	0.134141	ENSG00000242741.2
ENSG00000180150.5	0.134141	ENSG00000259836.1
ENSG00000082516.9	0.134139	ENSG00000087263.17
ENSG00000004059.11	0.134139	ENSG00000140990.15
ENSG00000141568.21	0.134138	ENSG00000172831.14
ENSG00000172428.11	0.134137	ENSG00000241404.7
ENSG00000231516.3	0.134136	ENSG00000256614.1
ENSG00000227947.2	0.134135	ENSG00000228127.3
ENSG00000211947.2	0.134135	ENSG00000244575.3
ENSG00000225226.2	0.134132	ENSG00000233128.2
ENSG00000024526.17	0.134131	ENSG00000138160.7
ENSG00000100297.16	0.13413	ENSG00000111247.15
ENSG00000168040.5	0.13413	ENSG00000184635.16
ENSG00000171806.12	0.134129	ENSG00000201121.1
ENSG00000156802.13	0.134128	ENSG00000163808.17
ENSG00000135776.5	0.134127	ENSG00000164068.16
ENSG00000100387.9	0.134127	ENSG00000249471.8
ENSG00000087269.16	0.134126	ENSG00000151806.14
ENSG00000004848.8	0.134126	ENSG00000214866.9
ENSG00000100726.15	0.134125	ENSG00000106009.16
ENSG00000211949.3	0.134125	ENSG00000239951.1
ENSG00000167721.11	0.134124	ENSG00000185163.10
ENSG00000107223.13	0.134122	ENSG00000136888.8
ENSG00000230573.1	0.134122	ENSG00000231706.2
ENSG00000224714.3	0.134118	ENSG00000258994.1
ENSG00000094916.16	0.134117	ENSG00000178966.17
ENSG00000090061.17	0.134116	ENSG00000168175.15
ENSG00000129810.15	0.134114	ENSG00000153044.10
ENSG00000163938.17	0.134113	ENSG00000166197.17
ENSG00000223597.3	0.134108	ENSG00000250387.3
ENSG00000214835.3	0.134108	ENSG00000252556.1
ENSG00000231777.1	0.134107	ENSG00000237806.1
ENSG00000224329.2	0.134106	ENSG00000256971.2
ENSG00000199364.1	0.134104	ENSG00000230573.1
ENSG00000105372.8	0.134101	ENSG00000133739.16
ENSG00000223358.5	0.134099	ENSG00000232701.1
ENSG00000104549.12	0.134098	ENSG00000161671.17
ENSG00000203326.12	0.134098	ENSG00000213020.10
ENSG00000117399.14	0.134096	ENSG00000121152.10
ENSG00000169035.12	0.134096	ENSG00000178776.5
ENSG00000128951.14	0.134095	ENSG00000184445.12
ENSG00000092529.25	0.134094	ENSG00000189283.10
ENSG00000002330.14	0.13409	ENSG00000156875.14
ENSG00000147160.9	0.13409	ENSG00000282872.2
ENSG00000084733.11	0.134088	ENSG00000184432.11
ENSG00000119801.13	0.134085	ENSG00000123810.9
ENSG00000174429.4	0.134085	ENSG00000178248.11
ENSG00000133069.17	0.134083	ENSG00000164010.15
ENSG00000233549.2	0.134081	ENSG00000237556.1
ENSG00000176619.13	0.13408	ENSG00000237649.8
ENSG00000108602.18	0.13408	ENSG00000283324.1
ENSG00000203809.7	0.134079	ENSG00000204669.11
ENSG00000089154.11	0.134078	ENSG00000179115.11
ENSG00000237552.1	0.134076	ENSG00000261122.6
ENSG00000110148.10	0.134075	ENSG00000248690.8
ENSG00000134452.20	0.134073	ENSG00000183111.12
ENSG00000236058.3	0.134073	ENSG00000236312.3
ENSG00000094755.17	0.134072	ENSG00000104413.18
ENSG00000149300.10	0.134071	ENSG00000176194.18
ENSG00000215498.9	0.13407	ENSG00000223625.1
ENSG00000220871.1	0.13407	ENSG00000232542.1
ENSG00000145309.6	0.13407	ENSG00000251223.1
ENSG00000076003.5	0.134067	ENSG00000132646.11
ENSG00000130255.13	0.134062	ENSG00000170906.16
ENSG00000147421.18	0.134061	ENSG00000170653.19
ENSG00000188674.11	0.134059	ENSG00000263878.2
ENSG00000179119.15	0.134058	ENSG00000207741.1
ENSG00000170454.6	0.134058	ENSG00000250846.6
ENSG00000111602.12	0.134057	ENSG00000198554.12
ENSG00000096006.12	0.134055	ENSG00000159339.13
ENSG00000200156.1	0.134055	ENSG00000200795.1
ENSG00000090372.15	0.13405	ENSG00000174225.15
ENSG00000222844.1	0.13405	ENSG00000226059.2
ENSG00000113621.15	0.134049	ENSG00000145494.12
ENSG00000137198.10	0.134047	ENSG00000140451.13
ENSG00000168710.18	0.134047	ENSG00000170145.5
ENSG00000083817.9	0.134045	ENSG00000164902.14
ENSG00000006652.15	0.134044	ENSG00000059804.16
ENSG00000141179.14	0.134042	ENSG00000222078.1
ENSG00000211863.1	0.13404	ENSG00000278661.1
ENSG00000090061.17	0.134038	ENSG00000153767.10
ENSG00000171241.9	0.134035	ENSG00000172167.8
ENSG00000117281.16	0.134034	ENSG00000198574.6
ENSG00000227411.1	0.134034	ENSG00000233578.1
ENSG00000244753.2	0.134033	ENSG00000248548.1
ENSG00000185247.15	0.134032	ENSG00000249160.4
ENSG00000184856.7	0.134031	ENSG00000228295.2
ENSG00000211952.3	0.13403	ENSG00000253149.3
ENSG00000127081.14	0.134023	ENSG00000182141.10
ENSG00000006756.16	0.134021	ENSG00000083750.13
ENSG00000257510.2	0.13402	ENSG00000265374.1
ENSG00000053372.5	0.134018	ENSG00000179271.3
ENSG00000144535.20	0.134018	ENSG00000197150.13
ENSG00000094755.17	0.134018	ENSG00000227471.9
ENSG00000010292.13	0.134017	ENSG00000137310.12
ENSG00000132530.17	0.134017	ENSG00000225964.6
ENSG00000250888.1	0.134015	ENSG00000250930.5
ENSG00000116521.11	0.134014	ENSG00000160688.19
ENSG00000157851.17	0.134013	ENSG00000260230.5
ENSG00000115993.13	0.134012	ENSG00000166946.14
ENSG00000211855.1	0.134011	ENSG00000211879.1
ENSG00000224711.2	0.134011	ENSG00000238284.2
ENSG00000211640.4	0.134009	ENSG00000211651.3
ENSG00000160932.11	0.134008	ENSG00000163840.10
ENSG00000006652.15	0.134006	ENSG00000201121.1
ENSG00000172586.8	0.134006	ENSG00000204370.13
ENSG00000169683.8	0.134005	ENSG00000260428.3
ENSG00000163960.12	0.134002	ENSG00000189343.7
ENSG00000132646.11	0.134	ENSG00000171848.16
ENSG00000185745.10	0.133999	ENSG00000282851.2
ENSG00000105810.10	0.133997	ENSG00000196449.4
ENSG00000129353.15	0.133996	ENSG00000186063.13
ENSG00000242741.2	0.133996	ENSG00000250888.1
ENSG00000211858.1	0.133995	ENSG00000211885.1
ENSG00000172482.5	0.133992	ENSG00000205634.7
ENSG00000225972.1	0.133992	ENSG00000229344.1
ENSG00000006712.15	0.13399	ENSG00000142528.16
ENSG00000114784.4	0.13399	ENSG00000154174.8
ENSG00000122783.17	0.133989	ENSG00000157184.7
ENSG00000131871.15	0.133987	ENSG00000155660.11
ENSG00000254299.3	0.133987	ENSG00000264345.2
ENSG00000039123.16	0.133986	ENSG00000135632.12
ENSG00000105676.14	0.133986	ENSG00000148843.15
ENSG00000120526.12	0.133985	ENSG00000125676.20
ENSG00000112110.10	0.133983	ENSG00000139620.13
ENSG00000099901.17	0.133981	ENSG00000112118.20
ENSG00000101132.10	0.13398	ENSG00000150316.12
ENSG00000153107.13	0.133978	ENSG00000205544.4
ENSG00000085840.13	0.133977	ENSG00000134574.12
ENSG00000126267.11	0.133976	ENSG00000134825.16
ENSG00000057593.14	0.133976	ENSG00000233441.6
ENSG00000249222.1	0.133976	ENSG00000259378.1
ENSG00000011275.19	0.133975	ENSG00000176986.16
ENSG00000225121.2	0.133975	ENSG00000261210.8
ENSG00000065328.17	0.133974	ENSG00000129173.13
ENSG00000115128.7	0.133973	ENSG00000182004.13
ENSG00000153044.10	0.133973	ENSG00000228716.7
ENSG00000188674.11	0.133973	ENSG00000242573.1
ENSG00000203910.9	0.133973	ENSG00000282511.1
ENSG00000199377.1	0.133972	ENSG00000234772.2
ENSG00000165837.12	0.133971	ENSG00000263535.2
ENSG00000145423.5	0.133969	ENSG00000198876.13
ENSG00000112175.8	0.133968	ENSG00000128052.10
ENSG00000124209.4	0.133968	ENSG00000172315.6
ENSG00000130755.13	0.133967	ENSG00000172428.11
ENSG00000165660.8	0.133967	ENSG00000173276.14
ENSG00000121316.11	0.133966	ENSG00000160883.11
ENSG00000207988.1	0.133966	ENSG00000265932.1
ENSG00000224403.1	0.133965	ENSG00000259944.1
ENSG00000137076.21	0.133963	ENSG00000144579.8
ENSG00000123810.9	0.133962	ENSG00000196646.12
ENSG00000013275.8	0.133959	ENSG00000168439.17
ENSG00000242899.1	0.133959	ENSG00000244363.3
ENSG00000224514.3	0.133958	ENSG00000241098.1
ENSG00000082196.21	0.133956	ENSG00000136448.13
ENSG00000224094.1	0.133956	ENSG00000236312.3
ENSG00000110422.12	0.133952	ENSG00000156136.10
ENSG00000204386.12	0.133951	ENSG00000208028.1
ENSG00000146670.10	0.13395	ENSG00000198554.12
ENSG00000128519.3	0.133948	ENSG00000235124.1
ENSG00000170423.13	0.133945	ENSG00000170454.6
ENSG00000224877.4	0.133943	ENSG00000239672.8
ENSG00000232610.1	0.133941	ENSG00000241146.1
ENSG00000211958.2	0.133941	ENSG00000283562.1
ENSG00000102226.10	0.133938	ENSG00000179222.18
ENSG00000185974.7	0.133938	ENSG00000253314.7
ENSG00000241119.2	0.133938	ENSG00000258969.2
ENSG00000106366.9	0.133937	ENSG00000227630.4
ENSG00000232857.2	0.133937	ENSG00000271026.1
ENSG00000099901.17	0.133934	ENSG00000162607.13
ENSG00000143398.20	0.133934	ENSG00000168439.17
ENSG00000128519.3	0.133934	ENSG00000231929.2
ENSG00000101546.13	0.133931	ENSG00000261126.7
ENSG00000162391.12	0.133931	ENSG00000283755.2
ENSG00000249785.3	0.133928	ENSG00000261319.1
ENSG00000205639.12	0.133928	ENSG00000264358.1
ENSG00000236276.2	0.133925	ENSG00000254930.1
ENSG00000121053.6	0.133924	ENSG00000161905.13
ENSG00000181562.5	0.133923	ENSG00000230223.8
ENSG00000134240.12	0.133922	ENSG00000232885.2
ENSG00000221500.1	0.133916	ENSG00000221539.1
ENSG00000170271.11	0.133914	ENSG00000250361.9
ENSG00000014138.9	0.133913	ENSG00000175193.14
ENSG00000080839.12	0.133913	ENSG00000183765.23
ENSG00000145386.11	0.133911	ENSG00000176890.16
ENSG00000222844.1	0.133909	ENSG00000233549.2
ENSG00000133636.11	0.133908	ENSG00000176895.9
ENSG00000251149.1	0.133908	ENSG00000274134.1
ENSG00000068976.14	0.133904	ENSG00000181016.9
ENSG00000144567.11	0.133902	ENSG00000260032.2
ENSG00000227862.1	0.1339	ENSG00000231022.1
ENSG00000248673.2	0.1339	ENSG00000249160.4
ENSG00000188910.8	0.133898	ENSG00000197953.6
ENSG00000249352.4	0.133894	ENSG00000250814.3
ENSG00000118898.16	0.133892	ENSG00000147676.14
ENSG00000230866.2	0.133892	ENSG00000250930.5
ENSG00000108602.18	0.133892	ENSG00000276386.1
ENSG00000123064.13	0.133891	ENSG00000149091.15
ENSG00000185262.9	0.133891	ENSG00000185950.9
ENSG00000111644.8	0.133891	ENSG00000241399.7
ENSG00000162399.9	0.133889	ENSG00000175766.13
ENSG00000127554.13	0.133889	ENSG00000205155.8
ENSG00000229537.7	0.133889	ENSG00000250814.3
ENSG00000231706.2	0.133884	ENSG00000258036.2
ENSG00000177731.16	0.133881	ENSG00000215041.10
ENSG00000221628.1	0.133881	ENSG00000255270.1
ENSG00000244321.1	0.13388	ENSG00000258036.2
ENSG00000185247.15	0.133879	ENSG00000225657.2
ENSG00000101346.14	0.133878	ENSG00000162396.6
ENSG00000164045.12	0.133877	ENSG00000164087.8
ENSG00000197935.7	0.133877	ENSG00000227214.2
ENSG00000110887.8	0.133876	ENSG00000227862.1
ENSG00000117118.10	0.133876	ENSG00000277791.5
ENSG00000117408.11	0.133875	ENSG00000156973.14
ENSG00000115271.11	0.133874	ENSG00000138772.13
ENSG00000173207.13	0.133871	ENSG00000178999.13
ENSG00000211637.2	0.133871	ENSG00000211669.3
ENSG00000222030.1	0.133871	ENSG00000228135.1
ENSG00000232420.2	0.13387	ENSG00000248139.2
ENSG00000145423.5	0.133869	ENSG00000158578.21
ENSG00000238087.3	0.133869	ENSG00000242573.1
ENSG00000249128.1	0.133869	ENSG00000250590.6
ENSG00000183822.3	0.133869	ENSG00000254656.3
ENSG00000125484.12	0.133866	ENSG00000163399.16
ENSG00000164919.11	0.133866	ENSG00000169567.13
ENSG00000136193.17	0.133866	ENSG00000214548.18
ENSG00000229226.3	0.133865	ENSG00000237806.1
ENSG00000221932.6	0.133862	ENSG00000249616.1
ENSG00000234300.1	0.13386	ENSG00000250921.2
ENSG00000054803.4	0.133858	ENSG00000154007.7
ENSG00000143774.17	0.133857	ENSG00000214253.9
ENSG00000167625.11	0.133856	ENSG00000185085.2
ENSG00000250814.3	0.133854	ENSG00000259572.7
ENSG00000173041.12	0.133853	ENSG00000197008.10
ENSG00000171858.18	0.133852	ENSG00000173660.12
ENSG00000171824.14	0.133852	ENSG00000174165.8
ENSG00000100410.8	0.133852	ENSG00000187051.9
ENSG00000232778.1	0.133852	ENSG00000239483.1
ENSG00000248139.2	0.133852	ENSG00000249768.2
ENSG00000140534.14	0.133851	ENSG00000167325.15
ENSG00000237556.1	0.133851	ENSG00000237618.1
ENSG00000175329.13	0.13385	ENSG00000234765.1
ENSG00000099624.8	0.133849	ENSG00000131174.7
ENSG00000222844.1	0.133849	ENSG00000253580.1
ENSG00000159479.17	0.133848	ENSG00000167625.11
ENSG00000225999.1	0.133842	ENSG00000264315.1
ENSG00000232814.2	0.133841	ENSG00000244067.3
ENSG00000170860.4	0.133839	ENSG00000198258.11
ENSG00000234435.3	0.133838	ENSG00000241119.2
ENSG00000159792.10	0.133836	ENSG00000160445.11
ENSG00000004534.15	0.133835	ENSG00000160633.13
ENSG00000232388.5	0.133835	ENSG00000273611.5
ENSG00000187889.13	0.133834	ENSG00000227353.1
ENSG00000233167.1	0.133833	ENSG00000280580.1
ENSG00000023572.10	0.133832	ENSG00000116747.13
ENSG00000241622.1	0.133832	ENSG00000250261.1
ENSG00000164919.11	0.133831	ENSG00000232112.3
ENSG00000226059.2	0.133831	ENSG00000235857.1
ENSG00000107223.13	0.13383	ENSG00000178982.10
ENSG00000119801.13	0.13383	ENSG00000197111.16
ENSG00000089053.13	0.133829	ENSG00000160917.15
ENSG00000224445.3	0.133827	ENSG00000265758.1
ENSG00000139405.16	0.133826	ENSG00000186815.13
ENSG00000136878.14	0.133826	ENSG00000213064.10
ENSG00000138271.6	0.133826	ENSG00000250846.6
ENSG00000116209.12	0.133825	ENSG00000122335.17
ENSG00000085999.13	0.133823	ENSG00000132780.17
ENSG00000215124.2	0.133823	ENSG00000231516.3
ENSG00000068489.13	0.133821	ENSG00000117399.14
ENSG00000100297.16	0.133821	ENSG00000168496.4
ENSG00000100335.15	0.133821	ENSG00000170310.15
ENSG00000173826.15	0.133821	ENSG00000230223.8
ENSG00000006652.15	0.13382	ENSG00000084463.8
ENSG00000006625.18	0.13382	ENSG00000166803.14
ENSG00000117650.13	0.13382	ENSG00000237649.8
ENSG00000101745.17	0.133819	ENSG00000165660.8
ENSG00000215016.2	0.133815	ENSG00000241081.1
ENSG00000216588.9	0.133814	ENSG00000277268.2
ENSG00000187889.13	0.13381	ENSG00000251223.1
ENSG00000163331.12	0.133808	ENSG00000260133.1
ENSG00000181562.5	0.133807	ENSG00000187481.2
ENSG00000007306.15	0.133806	ENSG00000205634.7
ENSG00000223608.1	0.133802	ENSG00000235199.1
ENSG00000216588.9	0.133802	ENSG00000237159.6
ENSG00000175063.17	0.133801	ENSG00000198826.11
ENSG00000119487.17	0.133798	ENSG00000197448.14
ENSG00000005893.16	0.133793	ENSG00000157600.12
ENSG00000121057.13	0.133792	ENSG00000166197.17
ENSG00000224519.1	0.133792	ENSG00000265934.1
ENSG00000127951.8	0.133791	ENSG00000141574.8
ENSG00000073111.14	0.133791	ENSG00000165244.7
ENSG00000124571.18	0.133791	ENSG00000197498.13
ENSG00000079950.14	0.133789	ENSG00000168569.8
ENSG00000135823.14	0.133787	ENSG00000248476.1
ENSG00000049323.16	0.133784	ENSG00000197993.9
ENSG00000206952.3	0.133784	ENSG00000252577.1
ENSG00000156876.10	0.133781	ENSG00000166508.18
ENSG00000007255.10	0.133778	ENSG00000213741.11
ENSG00000163584.18	0.133777	ENSG00000205544.4
ENSG00000235123.5	0.133777	ENSG00000267332.1
ENSG00000100296.14	0.133776	ENSG00000135900.4
ENSG00000080608.10	0.133775	ENSG00000100029.18
ENSG00000156467.10	0.133775	ENSG00000169020.10
ENSG00000111581.10	0.133775	ENSG00000198742.10
ENSG00000179460.5	0.133774	ENSG00000248139.2
ENSG00000142065.14	0.133772	ENSG00000204977.10
ENSG00000105393.16	0.133771	ENSG00000137210.14
ENSG00000225128.1	0.133771	ENSG00000257636.6
ENSG00000180155.20	0.133769	ENSG00000197249.14
ENSG00000074755.15	0.133766	ENSG00000108474.17
ENSG00000103194.16	0.133766	ENSG00000180979.10
ENSG00000229676.3	0.133765	ENSG00000268658.5
ENSG00000085999.13	0.133764	ENSG00000176890.16
ENSG00000143224.18	0.133758	ENSG00000173992.9
ENSG00000278214.1	0.133758	ENSG00000283304.1
ENSG00000112659.14	0.133757	ENSG00000137200.13
ENSG00000059378.13	0.133757	ENSG00000282851.2
ENSG00000085999.13	0.133756	ENSG00000100297.16
ENSG00000113068.10	0.133755	ENSG00000174547.13
ENSG00000125740.14	0.133755	ENSG00000176236.6
ENSG00000244247.2	0.133754	ENSG00000257510.2
ENSG00000099795.7	0.133752	ENSG00000131143.10
ENSG00000113387.12	0.133752	ENSG00000196470.12
ENSG00000232610.1	0.133752	ENSG00000237556.1
ENSG00000120727.13	0.133751	ENSG00000162385.11
ENSG00000136986.10	0.133749	ENSG00000156471.13
ENSG00000233662.1	0.133748	ENSG00000243316.7
ENSG00000106560.11	0.133746	ENSG00000167863.12
ENSG00000249279.6	0.133746	ENSG00000267779.7
ENSG00000080603.17	0.133744	ENSG00000100916.14
ENSG00000143368.10	0.133743	ENSG00000160803.8
ENSG00000135446.17	0.133743	ENSG00000166508.18
ENSG00000199598.1	0.133742	ENSG00000213180.4
ENSG00000121104.8	0.133741	ENSG00000136908.18
ENSG00000175329.13	0.133741	ENSG00000270313.1
ENSG00000153767.10	0.133739	ENSG00000185787.15
ENSG00000121621.7	0.133736	ENSG00000164109.14
ENSG00000236407.1	0.133736	ENSG00000256750.2
ENSG00000259944.1	0.133734	ENSG00000271484.1
ENSG00000241923.2	0.133733	ENSG00000259612.1
ENSG00000100347.15	0.133732	ENSG00000100353.18
ENSG00000010030.14	0.13373	ENSG00000136514.3
ENSG00000224329.2	0.13373	ENSG00000232790.3
ENSG00000100325.15	0.133727	ENSG00000159346.13
ENSG00000141179.14	0.133726	ENSG00000248643.5
ENSG00000198703.2	0.133723	ENSG00000228304.1
ENSG00000130985.17	0.133721	ENSG00000185753.13
ENSG00000188215.10	0.133721	ENSG00000204252.14
ENSG00000160818.17	0.13372	ENSG00000174173.7
ENSG00000104147.9	0.133717	ENSG00000143416.21
ENSG00000149792.9	0.133717	ENSG00000150776.18
ENSG00000118707.11	0.133717	ENSG00000151239.14
ENSG00000163499.12	0.133717	ENSG00000254103.1
ENSG00000127423.11	0.133715	ENSG00000168496.4
ENSG00000143416.21	0.133715	ENSG00000197721.17
ENSG00000071539.14	0.133711	ENSG00000138658.16
ENSG00000106635.8	0.133711	ENSG00000197448.14
ENSG00000157538.14	0.13371	ENSG00000159256.13
ENSG00000207088.1	0.13371	ENSG00000252947.1
ENSG00000261082.1	0.133706	ENSG00000261348.2
ENSG00000163453.11	0.133704	ENSG00000170571.12
ENSG00000137075.18	0.133702	ENSG00000147854.17
ENSG00000164181.14	0.133702	ENSG00000168497.5
ENSG00000136942.15	0.133702	ENSG00000177600.9
ENSG00000085840.13	0.133702	ENSG00000237649.8
ENSG00000205544.4	0.133701	ENSG00000226525.5
ENSG00000139620.13	0.133699	ENSG00000207313.1
ENSG00000124207.17	0.133693	ENSG00000131747.15
ENSG00000218194.1	0.133691	ENSG00000237556.1
ENSG00000222844.1	0.133689	ENSG00000232701.1
ENSG00000090013.11	0.133688	ENSG00000116675.16
ENSG00000071655.18	0.133688	ENSG00000164889.15
ENSG00000232497.1	0.133688	ENSG00000274369.1
ENSG00000211937.3	0.133686	ENSG00000211964.3
ENSG00000100036.13	0.133684	ENSG00000126107.15
ENSG00000160932.11	0.133684	ENSG00000178685.14
ENSG00000125356.7	0.133681	ENSG00000206754.1
ENSG00000249768.2	0.133681	ENSG00000259284.2
ENSG00000175518.8	0.13368	ENSG00000197771.13
ENSG00000054118.15	0.133679	ENSG00000096063.16
ENSG00000240374.3	0.133678	ENSG00000269136.1
ENSG00000115694.15	0.133677	ENSG00000125877.13
ENSG00000145708.11	0.133677	ENSG00000252684.1
ENSG00000134198.10	0.133675	ENSG00000149516.14
ENSG00000233048.1	0.133675	ENSG00000236720.2
ENSG00000123213.23	0.133673	ENSG00000185875.13
ENSG00000159086.15	0.133673	ENSG00000198862.14
ENSG00000054983.17	0.133672	ENSG00000167460.17
ENSG00000174917.9	0.133672	ENSG00000232388.5
ENSG00000100991.12	0.133671	ENSG00000131748.16
ENSG00000250223.1	0.133671	ENSG00000261517.2
ENSG00000140941.14	0.133671	ENSG00000271856.1
ENSG00000106785.15	0.133669	ENSG00000173193.15
ENSG00000141469.18	0.133668	ENSG00000145423.5
ENSG00000232307.1	0.133668	ENSG00000238169.2
ENSG00000123908.12	0.133664	ENSG00000244462.8
ENSG00000113387.12	0.133663	ENSG00000163714.18
ENSG00000259361.7	0.133663	ENSG00000259572.7
ENSG00000163013.12	0.133663	ENSG00000275023.5
ENSG00000189139.6	0.133662	ENSG00000227802.1
ENSG00000071051.14	0.133656	ENSG00000178764.8
ENSG00000213787.3	0.133653	ENSG00000249768.2
ENSG00000164919.11	0.133648	ENSG00000187051.9
ENSG00000105708.9	0.133647	ENSG00000137841.12
ENSG00000148290.10	0.133647	ENSG00000170734.12
ENSG00000067334.14	0.133646	ENSG00000160194.18
ENSG00000166441.13	0.133645	ENSG00000205544.4
ENSG00000166862.7	0.133644	ENSG00000199831.1
ENSG00000231929.2	0.133644	ENSG00000236036.2
ENSG00000102390.11	0.13364	ENSG00000171453.20
ENSG00000116288.13	0.133639	ENSG00000116459.11
ENSG00000066135.13	0.133638	ENSG00000124160.12
ENSG00000228045.1	0.133636	ENSG00000258112.1
ENSG00000138160.7	0.133635	ENSG00000168496.4
ENSG00000225364.1	0.133633	ENSG00000250261.1
ENSG00000135390.21	0.133631	ENSG00000140264.21
ENSG00000224514.3	0.133631	ENSG00000270547.6
ENSG00000189343.7	0.13363	ENSG00000197958.13
ENSG00000187094.12	0.13363	ENSG00000283207.1
ENSG00000116786.13	0.133627	ENSG00000175467.15
ENSG00000066117.15	0.133626	ENSG00000084093.19
ENSG00000084733.11	0.133622	ENSG00000148290.10
ENSG00000126432.14	0.133621	ENSG00000128185.10
ENSG00000255075.1	0.13362	ENSG00000270313.1
ENSG00000136944.19	0.133619	ENSG00000241119.2
ENSG00000006712.15	0.133618	ENSG00000156976.17
ENSG00000243347.2	0.133618	ENSG00000248338.2
ENSG00000223717.1	0.133616	ENSG00000235123.5
ENSG00000127423.11	0.133615	ENSG00000138092.11
ENSG00000249768.2	0.133615	ENSG00000274355.1
ENSG00000147454.14	0.133614	ENSG00000178694.10
ENSG00000158869.11	0.133614	ENSG00000187116.14
ENSG00000111802.14	0.133614	ENSG00000188428.20
ENSG00000183822.3	0.133614	ENSG00000259783.6
ENSG00000260458.3	0.133614	ENSG00000273032.3
ENSG00000137392.10	0.133612	ENSG00000165841.11
ENSG00000146410.12	0.133612	ENSG00000259248.7
ENSG00000178691.11	0.13361	ENSG00000198646.14
ENSG00000047597.7	0.133609	ENSG00000063854.13
ENSG00000219257.2	0.133609	ENSG00000232508.1
ENSG00000162391.12	0.133608	ENSG00000174672.16
ENSG00000111752.11	0.133604	ENSG00000136044.12
ENSG00000163220.11	0.133597	ENSG00000186431.19
ENSG00000232307.1	0.133597	ENSG00000234765.1
ENSG00000012211.13	0.133596	ENSG00000125676.20
ENSG00000124160.12	0.133593	ENSG00000156642.17
ENSG00000170860.4	0.133593	ENSG00000174917.9
ENSG00000258036.2	0.133592	ENSG00000260427.1
ENSG00000006652.15	0.133591	ENSG00000143384.14
ENSG00000223656.1	0.133589	ENSG00000244321.1
ENSG00000105610.6	0.133587	ENSG00000213088.12
ENSG00000230231.1	0.133587	ENSG00000248192.1
ENSG00000154478.4	0.133582	ENSG00000228769.1
ENSG00000178429.9	0.133582	ENSG00000259612.1
ENSG00000128463.13	0.133581	ENSG00000133935.7
ENSG00000227411.1	0.133579	ENSG00000234765.1
ENSG00000085872.15	0.133578	ENSG00000196998.19
ENSG00000147160.9	0.133578	ENSG00000223608.1
ENSG00000125775.15	0.133577	ENSG00000223573.7
ENSG00000011275.19	0.133574	ENSG00000106608.17
ENSG00000128059.8	0.133574	ENSG00000163938.17
ENSG00000187003.7	0.133574	ENSG00000258870.1
ENSG00000173826.15	0.133573	ENSG00000186766.8
ENSG00000130755.13	0.133572	ENSG00000205155.8
ENSG00000100151.16	0.133571	ENSG00000164105.4
ENSG00000175785.13	0.133569	ENSG00000232790.3
ENSG00000070010.19	0.133567	ENSG00000189043.10
ENSG00000249367.1	0.133567	ENSG00000264315.1
ENSG00000164122.9	0.133566	ENSG00000249338.1
ENSG00000138622.4	0.133563	ENSG00000185974.7
ENSG00000227862.1	0.133563	ENSG00000249226.1
ENSG00000226695.1	0.133558	ENSG00000237140.2
ENSG00000116151.14	0.133557	ENSG00000162585.17
ENSG00000259956.2	0.133557	ENSG00000260032.2
ENSG00000180878.3	0.133555	ENSG00000232217.1
ENSG00000183199.6	0.13355	ENSG00000196205.8
ENSG00000198758.11	0.133549	ENSG00000242070.1
ENSG00000111581.10	0.133547	ENSG00000124207.17
ENSG00000211860.1	0.133547	ENSG00000277734.8
ENSG00000197617.9	0.133546	ENSG00000240870.2
ENSG00000116221.15	0.133541	ENSG00000149136.9
ENSG00000102189.17	0.133541	ENSG00000184056.15
ENSG00000211842.1	0.133541	ENSG00000211883.1
ENSG00000150244.12	0.133541	ENSG00000258814.2
ENSG00000159882.13	0.13354	ENSG00000197372.10
ENSG00000115163.15	0.133537	ENSG00000121621.7
ENSG00000188674.11	0.133534	ENSG00000261683.2
ENSG00000101280.8	0.13353	ENSG00000108878.5
ENSG00000115107.20	0.13353	ENSG00000170180.22
ENSG00000204460.3	0.133528	ENSG00000249352.4
ENSG00000105675.9	0.133527	ENSG00000167459.17
ENSG00000229551.2	0.133527	ENSG00000270641.1
ENSG00000036054.13	0.133526	ENSG00000168291.13
ENSG00000181927.4	0.133524	ENSG00000227860.1
ENSG00000169740.14	0.133521	ENSG00000172167.8
ENSG00000156970.13	0.133521	ENSG00000175216.15
ENSG00000169567.13	0.133518	ENSG00000171530.15
ENSG00000257271.1	0.133516	ENSG00000261704.2
ENSG00000103550.14	0.133513	ENSG00000110104.13
ENSG00000135697.10	0.133513	ENSG00000255679.1
ENSG00000145692.15	0.133511	ENSG00000224771.2
ENSG00000093009.11	0.13351	ENSG00000168496.4
ENSG00000154174.8	0.133507	ENSG00000178381.12
ENSG00000234277.3	0.133505	ENSG00000250814.3
ENSG00000111665.12	0.133503	ENSG00000161800.13
ENSG00000183520.12	0.133503	ENSG00000198730.9
ENSG00000197595.4	0.133503	ENSG00000254455.1
ENSG00000157191.20	0.133502	ENSG00000185728.17
ENSG00000140259.7	0.133501	ENSG00000204611.7
ENSG00000153044.10	0.133501	ENSG00000249115.9
ENSG00000104765.16	0.133499	ENSG00000141469.18
ENSG00000141469.18	0.133499	ENSG00000153814.13
ENSG00000110104.13	0.133493	ENSG00000170515.14
ENSG00000234765.1	0.133493	ENSG00000282872.2
ENSG00000174939.11	0.133492	ENSG00000277870.5
ENSG00000124787.14	0.133491	ENSG00000205339.10
ENSG00000120289.12	0.133491	ENSG00000221200.1
ENSG00000178921.14	0.133489	ENSG00000179409.11
ENSG00000110887.8	0.133489	ENSG00000183747.12
ENSG00000223717.1	0.133489	ENSG00000236651.1
ENSG00000226983.3	0.133489	ENSG00000241383.2
ENSG00000223704.2	0.133488	ENSG00000244625.7
ENSG00000042062.13	0.133486	ENSG00000198336.9
ENSG00000181291.8	0.133482	ENSG00000271723.5
ENSG00000147160.9	0.133481	ENSG00000173826.15
ENSG00000141858.12	0.13348	ENSG00000176248.9
ENSG00000143368.10	0.133479	ENSG00000204304.12
ENSG00000104979.9	0.133478	ENSG00000115268.10
ENSG00000131558.15	0.133478	ENSG00000150776.18
ENSG00000184432.11	0.133478	ENSG00000196455.8
ENSG00000224851.2	0.133477	ENSG00000225882.1
ENSG00000211880.1	0.133477	ENSG00000278661.1
ENSG00000149930.18	0.133476	ENSG00000196456.13
ENSG00000066117.15	0.133471	ENSG00000256683.7
ENSG00000226695.1	0.13347	ENSG00000265934.1
ENSG00000159398.16	0.133468	ENSG00000275239.4
ENSG00000140464.20	0.133467	ENSG00000163840.10
ENSG00000071051.14	0.133465	ENSG00000078699.22
ENSG00000070182.21	0.133465	ENSG00000160445.11
ENSG00000086848.15	0.133463	ENSG00000131503.21
ENSG00000134001.15	0.133463	ENSG00000164885.13
ENSG00000100330.16	0.133462	ENSG00000245105.4
ENSG00000169019.11	0.13346	ENSG00000215769.8
ENSG00000089818.18	0.133458	ENSG00000133773.12
ENSG00000258766.1	0.133458	ENSG00000268916.6
ENSG00000116039.13	0.133456	ENSG00000237380.7
ENSG00000118689.15	0.133454	ENSG00000119950.21
ENSG00000079999.14	0.133452	ENSG00000105732.13
ENSG00000138092.11	0.133452	ENSG00000149503.13
ENSG00000108602.18	0.133451	ENSG00000135373.13
ENSG00000173218.15	0.133451	ENSG00000211584.14
ENSG00000104983.8	0.133449	ENSG00000145982.13
ENSG00000187889.13	0.133448	ENSG00000235123.5
ENSG00000237049.1	0.133448	ENSG00000266282.1
ENSG00000145494.12	0.133447	ENSG00000172428.11
ENSG00000225882.1	0.133446	ENSG00000234766.2
ENSG00000169551.13	0.133443	ENSG00000223564.1
ENSG00000049245.13	0.133441	ENSG00000184432.11
ENSG00000169679.15	0.133438	ENSG00000173207.13
ENSG00000070193.5	0.133438	ENSG00000184601.11
ENSG00000134419.15	0.133435	ENSG00000164587.13
ENSG00000104760.17	0.133435	ENSG00000205412.5
ENSG00000069206.15	0.133435	ENSG00000231470.1
ENSG00000108423.15	0.133434	ENSG00000171763.20
ENSG00000104859.15	0.133432	ENSG00000125755.19
ENSG00000258814.2	0.133429	ENSG00000259108.3
ENSG00000211864.2	0.133428	ENSG00000211877.1
ENSG00000175137.11	0.133427	ENSG00000227560.1
ENSG00000226859.1	0.133427	ENSG00000260094.1
ENSG00000071539.14	0.133423	ENSG00000123219.13
ENSG00000089050.16	0.133423	ENSG00000132541.11
ENSG00000127337.7	0.133423	ENSG00000146670.10
ENSG00000119574.13	0.133422	ENSG00000241127.8
ENSG00000171603.18	0.133419	ENSG00000176194.18
ENSG00000105701.16	0.133418	ENSG00000124098.10
ENSG00000228309.7	0.133418	ENSG00000274469.2
ENSG00000037897.17	0.133417	ENSG00000118246.14
ENSG00000138092.11	0.133417	ENSG00000183856.11
ENSG00000111271.15	0.133416	ENSG00000182179.13
ENSG00000214141.4	0.133416	ENSG00000227528.6
ENSG00000258737.2	0.133414	ENSG00000258814.2
ENSG00000166478.10	0.133412	ENSG00000172828.13
ENSG00000105325.15	0.133411	ENSG00000234737.1
ENSG00000105141.6	0.133408	ENSG00000143631.11
ENSG00000166889.14	0.133408	ENSG00000180370.10
ENSG00000166793.13	0.133408	ENSG00000206177.7
ENSG00000150867.14	0.133407	ENSG00000182512.5
ENSG00000217811.1	0.133404	ENSG00000258552.1
ENSG00000130255.13	0.133403	ENSG00000162244.12
ENSG00000086598.11	0.133402	ENSG00000102580.15
ENSG00000204460.3	0.133401	ENSG00000271850.2
ENSG00000216938.3	0.133399	ENSG00000261319.1
ENSG00000211663.2	0.133397	ENSG00000278196.3
ENSG00000076382.17	0.133396	ENSG00000160298.18
ENSG00000223715.3	0.133395	ENSG00000228308.2
ENSG00000148346.12	0.133394	ENSG00000160883.11
ENSG00000132646.11	0.133394	ENSG00000213551.7
ENSG00000100029.18	0.133393	ENSG00000120526.12
ENSG00000121621.7	0.133393	ENSG00000156876.10
ENSG00000111602.12	0.133392	ENSG00000174371.17
ENSG00000075336.12	0.133392	ENSG00000198000.12
ENSG00000205634.7	0.133392	ENSG00000236445.5
ENSG00000110107.9	0.133389	ENSG00000135387.21
ENSG00000164919.11	0.133389	ENSG00000174547.13
ENSG00000115944.15	0.133388	ENSG00000197756.10
ENSG00000221393.1	0.133388	ENSG00000260726.2
ENSG00000104979.9	0.133387	ENSG00000124562.10
ENSG00000105011.9	0.133387	ENSG00000138092.11
ENSG00000234765.1	0.133387	ENSG00000243658.1
ENSG00000217228.1	0.133387	ENSG00000250730.2
ENSG00000163808.17	0.133385	ENSG00000198554.12
ENSG00000106459.15	0.133383	ENSG00000168818.10
ENSG00000223584.1	0.133383	ENSG00000226254.1
ENSG00000009954.11	0.13338	ENSG00000126261.13
ENSG00000177082.13	0.133379	ENSG00000196081.10
ENSG00000106803.10	0.133378	ENSG00000132432.14
ENSG00000126457.22	0.133378	ENSG00000154957.14
ENSG00000131747.15	0.133376	ENSG00000146670.10
ENSG00000185721.13	0.133376	ENSG00000235555.1
ENSG00000219387.2	0.133376	ENSG00000237140.2
ENSG00000214794.4	0.133376	ENSG00000283740.1
ENSG00000109084.14	0.133372	ENSG00000146670.10
ENSG00000226564.1	0.13337	ENSG00000234975.6
ENSG00000155897.10	0.133369	ENSG00000164488.12
ENSG00000231031.6	0.133369	ENSG00000236720.2
ENSG00000187889.13	0.133367	ENSG00000260598.1
ENSG00000149308.17	0.133366	ENSG00000244462.8
ENSG00000009954.11	0.133365	ENSG00000076003.5
ENSG00000110442.12	0.133364	ENSG00000114125.14
ENSG00000186130.5	0.133364	ENSG00000198723.11
ENSG00000229175.2	0.133364	ENSG00000243709.1
ENSG00000078967.13	0.133363	ENSG00000184117.12
ENSG00000203910.9	0.133363	ENSG00000214141.4
ENSG00000091651.9	0.13336	ENSG00000127586.17
ENSG00000113638.14	0.13336	ENSG00000167272.11
ENSG00000177352.10	0.133359	ENSG00000198836.11
ENSG00000100888.15	0.133357	ENSG00000136319.12
ENSG00000162441.12	0.133356	ENSG00000196365.12
ENSG00000234752.1	0.133356	ENSG00000240152.2
ENSG00000233549.2	0.133356	ENSG00000275170.1
ENSG00000214389.2	0.133355	ENSG00000226525.5
ENSG00000148841.17	0.133353	ENSG00000184163.3
ENSG00000113763.12	0.133353	ENSG00000235202.2
ENSG00000125740.14	0.13335	ENSG00000175592.9
ENSG00000130522.6	0.133348	ENSG00000218996.1
ENSG00000103995.14	0.133346	ENSG00000164087.8
ENSG00000089280.19	0.133343	ENSG00000156860.16
ENSG00000211838.1	0.133343	ENSG00000277734.8
ENSG00000085231.14	0.133341	ENSG00000124802.12
ENSG00000084070.12	0.133341	ENSG00000155926.14
ENSG00000130175.10	0.13334	ENSG00000146701.12
ENSG00000211835.1	0.13334	ENSG00000278661.1
ENSG00000188229.6	0.133338	ENSG00000206754.1
ENSG00000215093.3	0.133338	ENSG00000261557.1
ENSG00000104267.10	0.133336	ENSG00000116675.16
ENSG00000211662.2	0.133336	ENSG00000240864.3
ENSG00000186543.7	0.133335	ENSG00000251533.2
ENSG00000092470.12	0.133334	ENSG00000093217.11
ENSG00000099624.8	0.133334	ENSG00000164587.13
ENSG00000177459.11	0.133334	ENSG00000239265.5
ENSG00000227970.1	0.133333	ENSG00000249613.2
ENSG00000118707.11	0.133332	ENSG00000162300.13
ENSG00000055955.17	0.133332	ENSG00000172482.5
ENSG00000106927.12	0.133332	ENSG00000251271.3
ENSG00000071243.16	0.133331	ENSG00000111011.18
ENSG00000233324.1	0.13333	ENSG00000282872.2
ENSG00000033050.9	0.133329	ENSG00000100462.16
ENSG00000174672.16	0.133327	ENSG00000189280.3
ENSG00000072571.20	0.133326	ENSG00000111665.12
ENSG00000154917.11	0.133326	ENSG00000162366.8
ENSG00000130559.19	0.133325	ENSG00000151093.8
ENSG00000146918.20	0.133322	ENSG00000169607.13
ENSG00000127184.13	0.133322	ENSG00000184076.13
ENSG00000127318.11	0.133322	ENSG00000219073.8
ENSG00000122477.13	0.133319	ENSG00000179397.18
ENSG00000214389.2	0.133319	ENSG00000243964.1
ENSG00000102172.16	0.133317	ENSG00000182199.11
ENSG00000024048.11	0.133316	ENSG00000111711.10
ENSG00000055044.11	0.133315	ENSG00000076242.16
ENSG00000224498.1	0.133315	ENSG00000254103.1
ENSG00000166589.13	0.133314	ENSG00000186543.7
ENSG00000228309.7	0.133314	ENSG00000234435.3
ENSG00000105610.6	0.133312	ENSG00000130821.17
ENSG00000077498.9	0.133312	ENSG00000134760.6
ENSG00000136149.6	0.133309	ENSG00000213326.4
ENSG00000088832.18	0.133307	ENSG00000136270.14
ENSG00000075856.12	0.133306	ENSG00000136897.8
ENSG00000173456.5	0.133304	ENSG00000186193.9
ENSG00000186470.14	0.133303	ENSG00000206337.12
ENSG00000187258.14	0.133302	ENSG00000223850.1
ENSG00000104047.15	0.133302	ENSG00000273899.5
ENSG00000149313.11	0.133301	ENSG00000224051.7
ENSG00000079999.14	0.1333	ENSG00000179886.6
ENSG00000114988.12	0.133298	ENSG00000162227.8
ENSG00000149313.11	0.133297	ENSG00000188428.20
ENSG00000178429.9	0.133297	ENSG00000236058.3
ENSG00000070413.20	0.133295	ENSG00000189114.8
ENSG00000179240.13	0.133294	ENSG00000197162.10
ENSG00000117586.11	0.133293	ENSG00000161981.11
ENSG00000102837.7	0.133292	ENSG00000124469.12
ENSG00000111011.18	0.133291	ENSG00000151239.14
ENSG00000249616.1	0.133291	ENSG00000259043.1
ENSG00000131153.9	0.13329	ENSG00000168411.14
ENSG00000167994.13	0.13329	ENSG00000187010.21
ENSG00000145494.12	0.133289	ENSG00000167395.10
ENSG00000258814.2	0.133289	ENSG00000259691.2
ENSG00000213568.4	0.133288	ENSG00000229910.1
ENSG00000108298.12	0.133287	ENSG00000130255.13
ENSG00000010072.16	0.133284	ENSG00000134371.14
ENSG00000177432.8	0.133284	ENSG00000185787.15
ENSG00000211855.1	0.133282	ENSG00000211876.1
ENSG00000100450.13	0.13328	ENSG00000168329.14
ENSG00000102178.13	0.133279	ENSG00000126903.16
ENSG00000150776.18	0.133279	ENSG00000165660.8
ENSG00000226360.5	0.133279	ENSG00000232573.1
ENSG00000107789.16	0.133277	ENSG00000197993.9
ENSG00000125798.15	0.133277	ENSG00000229280.1
ENSG00000225128.1	0.133276	ENSG00000250223.1
ENSG00000095002.15	0.133275	ENSG00000111445.14
ENSG00000130731.16	0.133274	ENSG00000138069.18
ENSG00000089818.18	0.133273	ENSG00000204427.12
ENSG00000237880.2	0.133273	ENSG00000248505.2
ENSG00000119661.15	0.13327	ENSG00000119711.13
ENSG00000135390.21	0.13327	ENSG00000170889.14
ENSG00000215054.3	0.13327	ENSG00000231103.2
ENSG00000198856.13	0.13327	ENSG00000232388.5
ENSG00000112212.12	0.133267	ENSG00000173868.12
ENSG00000188508.11	0.133266	ENSG00000189320.9
ENSG00000167755.15	0.133263	ENSG00000282872.2
ENSG00000070761.8	0.133261	ENSG00000102760.13
ENSG00000127743.6	0.133261	ENSG00000224121.1
ENSG00000116649.10	0.13326	ENSG00000221214.1
ENSG00000136381.13	0.133258	ENSG00000229638.1
ENSG00000096006.12	0.133257	ENSG00000134827.8
ENSG00000157613.11	0.133257	ENSG00000249767.1
ENSG00000162231.14	0.133256	ENSG00000204256.14
ENSG00000235001.3	0.133256	ENSG00000244097.1
ENSG00000012223.13	0.133256	ENSG00000283646.2
ENSG00000107372.13	0.133255	ENSG00000138443.17
ENSG00000131174.7	0.133254	ENSG00000175283.8
ENSG00000149503.13	0.133253	ENSG00000172331.12
ENSG00000004766.17	0.133251	ENSG00000106459.15
ENSG00000141098.13	0.133251	ENSG00000198373.13
ENSG00000117148.8	0.133251	ENSG00000228740.3
ENSG00000261082.1	0.13325	ENSG00000285294.1
ENSG00000232163.2	0.133244	ENSG00000235413.3
ENSG00000126549.11	0.133242	ENSG00000237159.6
ENSG00000227862.1	0.133241	ENSG00000270793.1
ENSG00000158195.11	0.13324	ENSG00000176542.10
ENSG00000153767.10	0.13324	ENSG00000271819.1
ENSG00000141469.18	0.133239	ENSG00000144959.11
ENSG00000102189.17	0.133238	ENSG00000138660.12
ENSG00000133488.15	0.133237	ENSG00000158578.21
ENSG00000101745.17	0.133235	ENSG00000166780.11
ENSG00000174672.16	0.133234	ENSG00000225572.1
ENSG00000168367.11	0.133234	ENSG00000243593.1
ENSG00000138180.16	0.133233	ENSG00000156970.13
ENSG00000159388.6	0.133233	ENSG00000196449.4
ENSG00000211856.1	0.133233	ENSG00000211884.1
ENSG00000236407.1	0.133231	ENSG00000249439.1
ENSG00000167635.12	0.133231	ENSG00000253043.1
ENSG00000101019.22	0.13323	ENSG00000178966.17
ENSG00000139239.7	0.13323	ENSG00000212802.4
ENSG00000219073.8	0.133228	ENSG00000227480.2
ENSG00000211912.1	0.133228	ENSG00000249395.4
ENSG00000215612.8	0.133228	ENSG00000276318.1
ENSG00000154920.15	0.133227	ENSG00000164109.14
ENSG00000070814.22	0.133226	ENSG00000100029.18
ENSG00000071243.16	0.133226	ENSG00000153767.10
ENSG00000104892.17	0.133224	ENSG00000206177.7
ENSG00000228502.1	0.133224	ENSG00000238103.4
ENSG00000234942.3	0.133223	ENSG00000242573.1
ENSG00000136718.10	0.133221	ENSG00000173530.6
ENSG00000201367.1	0.133221	ENSG00000232587.1
ENSG00000232385.2	0.13322	ENSG00000243824.1
ENSG00000130520.11	0.133219	ENSG00000173660.12
ENSG00000076650.7	0.133217	ENSG00000152944.9
ENSG00000143032.8	0.133217	ENSG00000268058.1
ENSG00000089154.11	0.133214	ENSG00000154174.8
ENSG00000222844.1	0.133212	ENSG00000233277.1
ENSG00000016490.16	0.133211	ENSG00000141668.10
ENSG00000059377.18	0.133211	ENSG00000220867.1
ENSG00000106648.14	0.13321	ENSG00000177338.14
ENSG00000120738.8	0.133209	ENSG00000173548.9
ENSG00000157450.16	0.133207	ENSG00000166855.9
ENSG00000214381.6	0.133206	ENSG00000215231.8
ENSG00000165496.5	0.133206	ENSG00000240870.2
ENSG00000163530.4	0.133206	ENSG00000251575.3
ENSG00000068489.13	0.133201	ENSG00000139734.19
ENSG00000007306.15	0.133201	ENSG00000223459.6
ENSG00000248995.2	0.133196	ENSG00000261636.2
ENSG00000063854.13	0.133194	ENSG00000132471.12
ENSG00000211859.1	0.133192	ENSG00000277734.8
ENSG00000132437.18	0.133191	ENSG00000225572.1
ENSG00000185701.7	0.133189	ENSG00000215054.3
ENSG00000008324.12	0.133188	ENSG00000180900.20
ENSG00000168619.16	0.133188	ENSG00000254819.2
ENSG00000086666.19	0.133187	ENSG00000101346.14
ENSG00000095066.12	0.133186	ENSG00000104859.15
ENSG00000135334.9	0.133183	ENSG00000241127.8
ENSG00000136146.15	0.133178	ENSG00000139684.15
ENSG00000188582.10	0.133175	ENSG00000205639.12
ENSG00000114735.10	0.133175	ENSG00000241058.4
ENSG00000154727.11	0.133171	ENSG00000157538.14
ENSG00000095485.18	0.133169	ENSG00000138399.18
ENSG00000133742.14	0.133169	ENSG00000171241.9
ENSG00000121058.5	0.133168	ENSG00000152382.6
ENSG00000108733.11	0.133167	ENSG00000119801.13
ENSG00000116675.16	0.133167	ENSG00000133069.17
ENSG00000177485.7	0.133167	ENSG00000188917.15
ENSG00000168175.15	0.133166	ENSG00000197111.16
ENSG00000130758.8	0.133165	ENSG00000167513.9
ENSG00000214288.4	0.133165	ENSG00000259691.2
ENSG00000187889.13	0.133162	ENSG00000267170.1
ENSG00000204697.3	0.133157	ENSG00000242070.1
ENSG00000249439.1	0.133156	ENSG00000257332.1
ENSG00000175785.13	0.133155	ENSG00000250814.3
ENSG00000002330.14	0.133154	ENSG00000152082.15
ENSG00000228237.5	0.133152	ENSG00000241939.3
ENSG00000171448.9	0.133152	ENSG00000259448.3
ENSG00000127184.13	0.133151	ENSG00000130755.13
ENSG00000140534.14	0.133151	ENSG00000156970.13
ENSG00000158201.10	0.133149	ENSG00000177301.16
ENSG00000137216.19	0.133148	ENSG00000171960.12
ENSG00000117410.14	0.133147	ENSG00000161265.15
ENSG00000004961.15	0.133144	ENSG00000124333.16
ENSG00000211838.1	0.133143	ENSG00000211861.1
ENSG00000197019.5	0.133143	ENSG00000221539.1
ENSG00000007306.15	0.133143	ENSG00000234825.3
ENSG00000087263.17	0.133142	ENSG00000178381.12
ENSG00000101782.15	0.133142	ENSG00000198858.10
ENSG00000102970.11	0.133139	ENSG00000255987.1
ENSG00000096384.20	0.133138	ENSG00000100462.16
ENSG00000075673.12	0.133138	ENSG00000184809.13
ENSG00000106028.11	0.133138	ENSG00000202125.1
ENSG00000207821.1	0.133138	ENSG00000283210.1
ENSG00000100897.18	0.133137	ENSG00000117394.24
ENSG00000118412.13	0.133137	ENSG00000186063.13
ENSG00000134602.16	0.133133	ENSG00000147224.13
ENSG00000166446.15	0.133133	ENSG00000260737.6
ENSG00000142546.14	0.133132	ENSG00000168301.13
ENSG00000162244.12	0.133132	ENSG00000204370.13
ENSG00000182533.7	0.13313	ENSG00000234511.10
ENSG00000140632.17	0.13313	ENSG00000242175.3
ENSG00000211625.2	0.133128	ENSG00000244575.3
ENSG00000225723.1	0.133127	ENSG00000230223.8
ENSG00000106327.13	0.133124	ENSG00000136842.14
ENSG00000049245.13	0.133123	ENSG00000118454.13
ENSG00000006327.14	0.133123	ENSG00000166886.13
ENSG00000154478.4	0.133123	ENSG00000250787.1
ENSG00000260680.1	0.133123	ENSG00000266729.5
ENSG00000165046.13	0.133123	ENSG00000270714.1
ENSG00000131174.7	0.133121	ENSG00000134419.15
ENSG00000053770.12	0.133121	ENSG00000155304.6
ENSG00000229457.1	0.133121	ENSG00000248371.5
ENSG00000105329.11	0.13312	ENSG00000105438.9
ENSG00000159147.18	0.13312	ENSG00000243927.6
ENSG00000225940.7	0.133119	ENSG00000243709.1
ENSG00000259110.1	0.133118	ENSG00000264315.1
ENSG00000093217.11	0.133117	ENSG00000112312.10
ENSG00000216560.4	0.133116	ENSG00000249534.2
ENSG00000115694.15	0.133113	ENSG00000119487.17
ENSG00000229578.3	0.133112	ENSG00000235221.3
ENSG00000138092.11	0.13311	ENSG00000183763.9
ENSG00000104689.10	0.133109	ENSG00000123213.23
ENSG00000153044.10	0.133109	ENSG00000188312.14
ENSG00000024862.18	0.133108	ENSG00000197451.12
ENSG00000112306.8	0.133107	ENSG00000138326.21
ENSG00000196214.11	0.133106	ENSG00000197566.10
ENSG00000203601.3	0.133105	ENSG00000233079.3
ENSG00000114805.18	0.133104	ENSG00000133878.9
ENSG00000065618.21	0.133104	ENSG00000134827.8
ENSG00000123485.12	0.133104	ENSG00000176890.16
ENSG00000206605.1	0.133104	ENSG00000232846.1
ENSG00000108878.5	0.133101	ENSG00000184608.9
ENSG00000148175.13	0.133099	ENSG00000162722.9
ENSG00000162604.12	0.133099	ENSG00000169021.6
ENSG00000170632.14	0.133097	ENSG00000248483.7
ENSG00000241120.1	0.133093	ENSG00000281183.1
ENSG00000228740.3	0.133091	ENSG00000239959.1
ENSG00000130449.6	0.133087	ENSG00000135823.14
ENSG00000248184.1	0.133087	ENSG00000264026.2
ENSG00000224519.1	0.133086	ENSG00000280580.1
ENSG00000085840.13	0.133085	ENSG00000198826.11
ENSG00000207392.1	0.133083	ENSG00000251869.1
ENSG00000105738.11	0.133081	ENSG00000147548.17
ENSG00000189320.9	0.133081	ENSG00000273032.3
ENSG00000103356.18	0.13308	ENSG00000142207.7
ENSG00000135446.17	0.13308	ENSG00000144381.18
ENSG00000131558.15	0.13308	ENSG00000170310.15
ENSG00000149313.11	0.133078	ENSG00000168040.5
ENSG00000084093.19	0.133078	ENSG00000213281.5
ENSG00000144589.22	0.133077	ENSG00000175309.15
ENSG00000224514.3	0.133076	ENSG00000227947.2
ENSG00000103415.12	0.133074	ENSG00000153406.14
ENSG00000115107.20	0.13307	ENSG00000154917.11
ENSG00000112312.10	0.133068	ENSG00000156876.10
ENSG00000232773.2	0.133067	ENSG00000235086.1
ENSG00000138180.16	0.133066	ENSG00000152455.16
ENSG00000213778.2	0.133065	ENSG00000250787.1
ENSG00000100084.14	0.133064	ENSG00000254996.5
ENSG00000114902.14	0.133063	ENSG00000145494.12
ENSG00000261154.1	0.133062	ENSG00000273963.1
ENSG00000104365.16	0.13306	ENSG00000186001.14
ENSG00000112742.10	0.133059	ENSG00000204613.11
ENSG00000185085.2	0.133057	ENSG00000248483.7
ENSG00000080986.13	0.133056	ENSG00000111247.15
ENSG00000173418.12	0.133056	ENSG00000181222.19
ENSG00000222067.1	0.133056	ENSG00000240250.3
ENSG00000214607.2	0.133055	ENSG00000253465.1
ENSG00000132693.12	0.133054	ENSG00000214288.4
ENSG00000125740.14	0.133054	ENSG00000239306.5
ENSG00000219582.3	0.133054	ENSG00000270793.1
ENSG00000008118.10	0.13305	ENSG00000171433.12
ENSG00000227284.2	0.13305	ENSG00000248531.3
ENSG00000176340.4	0.133049	ENSG00000254999.4
ENSG00000166579.16	0.133046	ENSG00000186532.12
ENSG00000164879.7	0.133043	ENSG00000204613.11
ENSG00000157184.7	0.133042	ENSG00000241127.8
ENSG00000100612.14	0.13304	ENSG00000110768.12
ENSG00000068394.11	0.133039	ENSG00000169188.5
ENSG00000112118.20	0.133036	ENSG00000174371.17
ENSG00000081870.12	0.133034	ENSG00000148843.15
ENSG00000170454.6	0.133034	ENSG00000184601.11
ENSG00000070182.21	0.133031	ENSG00000164879.7
ENSG00000149639.15	0.13303	ENSG00000180370.10
ENSG00000148572.16	0.133027	ENSG00000179144.5
ENSG00000149503.13	0.133026	ENSG00000163535.18
ENSG00000137198.10	0.133026	ENSG00000168300.14
ENSG00000149313.11	0.133026	ENSG00000201772.1
ENSG00000138449.11	0.133022	ENSG00000182919.15
ENSG00000211668.2	0.133021	ENSG00000211949.3
ENSG00000173890.17	0.133021	ENSG00000254087.8
ENSG00000100814.18	0.13302	ENSG00000143183.18
ENSG00000151148.14	0.13302	ENSG00000182473.22
ENSG00000163586.10	0.133018	ENSG00000270793.1
ENSG00000130204.13	0.133017	ENSG00000163655.16
ENSG00000160856.21	0.133016	ENSG00000162739.14
ENSG00000038358.15	0.133015	ENSG00000183172.9
ENSG00000168703.5	0.133015	ENSG00000197617.9
ENSG00000100897.18	0.133012	ENSG00000132471.12
ENSG00000150776.18	0.133011	ENSG00000166037.11
ENSG00000143416.21	0.13301	ENSG00000147454.14
ENSG00000006652.15	0.133007	ENSG00000113558.19
ENSG00000135451.13	0.133002	ENSG00000138180.16
ENSG00000100632.11	0.133002	ENSG00000170860.4
ENSG00000168813.17	0.133002	ENSG00000178904.19
ENSG00000171823.7	0.133001	ENSG00000220205.9
ENSG00000141076.18	0.133	ENSG00000160818.17
ENSG00000165060.15	0.132996	ENSG00000182473.22
ENSG00000042062.13	0.132996	ENSG00000197465.14
ENSG00000226221.1	0.132996	ENSG00000241081.1
ENSG00000001497.18	0.132996	ENSG00000248210.2
ENSG00000237424.1	0.132995	ENSG00000248449.2
ENSG00000164182.12	0.132994	ENSG00000178171.11
ENSG00000037897.17	0.132993	ENSG00000105447.13
ENSG00000010072.16	0.132993	ENSG00000145782.13
ENSG00000223622.2	0.13299	ENSG00000236121.1
ENSG00000130255.13	0.132985	ENSG00000226525.5
ENSG00000230573.1	0.132985	ENSG00000254658.3
ENSG00000075975.17	0.132984	ENSG00000095485.18
ENSG00000062524.16	0.132984	ENSG00000113231.14
ENSG00000101425.14	0.132983	ENSG00000171236.10
ENSG00000147099.21	0.132983	ENSG00000176340.4
ENSG00000112118.20	0.132982	ENSG00000256087.7
ENSG00000080345.18	0.132978	ENSG00000121152.10
ENSG00000156802.13	0.132977	ENSG00000185480.12
ENSG00000249279.6	0.132977	ENSG00000265374.1
ENSG00000234782.3	0.132976	ENSG00000239559.2
ENSG00000111832.13	0.132974	ENSG00000161970.15
ENSG00000111785.21	0.132974	ENSG00000168496.4
ENSG00000099810.21	0.132974	ENSG00000198642.7
ENSG00000265374.1	0.132974	ENSG00000271850.2
ENSG00000187889.13	0.132972	ENSG00000204140.10
ENSG00000118689.15	0.132971	ENSG00000153574.9
ENSG00000162385.11	0.132971	ENSG00000197345.13
ENSG00000068976.14	0.132966	ENSG00000204421.3
ENSG00000151725.12	0.132962	ENSG00000171848.16
ENSG00000075218.19	0.132961	ENSG00000121621.7
ENSG00000104267.10	0.132961	ENSG00000196517.13
ENSG00000173114.13	0.13296	ENSG00000186854.11
ENSG00000198856.13	0.132957	ENSG00000213741.11
ENSG00000244677.3	0.132957	ENSG00000250273.1
ENSG00000141699.11	0.132955	ENSG00000167193.8
ENSG00000095485.18	0.132955	ENSG00000177082.13
ENSG00000109805.10	0.132953	ENSG00000168496.4
ENSG00000228135.1	0.132953	ENSG00000237579.3
ENSG00000227128.5	0.132951	ENSG00000265934.1
ENSG00000229910.1	0.13295	ENSG00000235746.1
ENSG00000152443.13	0.132949	ENSG00000180257.14
ENSG00000004961.15	0.132947	ENSG00000126254.12
ENSG00000134253.10	0.132946	ENSG00000214253.9
ENSG00000064545.15	0.132945	ENSG00000071655.18
ENSG00000092203.15	0.132945	ENSG00000229654.1
ENSG00000149930.18	0.132943	ENSG00000176095.12
ENSG00000250437.1	0.132942	ENSG00000251291.2
ENSG00000127337.7	0.13294	ENSG00000144395.18
ENSG00000103995.14	0.132939	ENSG00000124207.17
ENSG00000131470.15	0.132938	ENSG00000132646.11
ENSG00000155660.11	0.132938	ENSG00000197157.11
ENSG00000120539.15	0.132938	ENSG00000205208.5
ENSG00000198851.10	0.132935	ENSG00000211799.3
ENSG00000186973.11	0.13293	ENSG00000236240.1
ENSG00000134222.16	0.132926	ENSG00000143228.13
ENSG00000065328.17	0.132926	ENSG00000162607.13
ENSG00000126581.13	0.132926	ENSG00000166887.16
ENSG00000172421.10	0.132926	ENSG00000226917.6
ENSG00000213782.7	0.132926	ENSG00000237711.1
ENSG00000129221.16	0.132925	ENSG00000250426.2
ENSG00000109743.11	0.132923	ENSG00000121316.11
ENSG00000119711.13	0.132923	ENSG00000168818.10
ENSG00000241404.7	0.132923	ENSG00000258388.7
ENSG00000047597.7	0.132921	ENSG00000176208.9
ENSG00000263941.2	0.132921	ENSG00000266308.2
ENSG00000145920.15	0.13292	ENSG00000234060.1
ENSG00000201302.1	0.132919	ENSG00000206612.1
ENSG00000214691.9	0.132919	ENSG00000265758.1
ENSG00000102243.13	0.132916	ENSG00000230806.1
ENSG00000253434.8	0.132916	ENSG00000258969.2
ENSG00000091651.9	0.132909	ENSG00000149636.16
ENSG00000101407.13	0.132907	ENSG00000175104.15
ENSG00000181927.4	0.132906	ENSG00000256560.1
ENSG00000108651.10	0.132905	ENSG00000164168.8
ENSG00000165672.7	0.132905	ENSG00000167862.10
ENSG00000196735.13	0.132903	ENSG00000223865.11
ENSG00000248942.3	0.132903	ENSG00000283247.2
ENSG00000187010.21	0.132899	ENSG00000196517.13
ENSG00000224094.1	0.132899	ENSG00000245205.3
ENSG00000205549.10	0.132891	ENSG00000213409.4
ENSG00000110442.12	0.132889	ENSG00000127554.13
ENSG00000067646.12	0.132888	ENSG00000198034.11
ENSG00000122257.20	0.132887	ENSG00000171806.12
ENSG00000156675.16	0.132886	ENSG00000202297.1
ENSG00000226262.1	0.132886	ENSG00000250693.2
ENSG00000227947.2	0.132885	ENSG00000234548.7
ENSG00000091651.9	0.132883	ENSG00000171848.16
ENSG00000199364.1	0.132883	ENSG00000240412.1
ENSG00000129195.16	0.132882	ENSG00000178999.13
ENSG00000135697.10	0.13288	ENSG00000259378.1
ENSG00000136110.13	0.132878	ENSG00000213203.3
ENSG00000168619.16	0.132878	ENSG00000235470.5
ENSG00000042062.13	0.132877	ENSG00000130821.17
ENSG00000177599.13	0.132876	ENSG00000269837.1
ENSG00000164794.9	0.132875	ENSG00000203858.3
ENSG00000264607.1	0.132875	ENSG00000264757.1
ENSG00000122783.17	0.132874	ENSG00000213137.3
ENSG00000112312.10	0.132872	ENSG00000189057.11
ENSG00000135638.14	0.13287	ENSG00000135902.10
ENSG00000089063.15	0.13287	ENSG00000156970.13
ENSG00000135211.6	0.13287	ENSG00000185085.2
ENSG00000196116.8	0.13287	ENSG00000205413.8
ENSG00000239607.3	0.132869	ENSG00000240997.3
ENSG00000031691.7	0.132867	ENSG00000172167.8
ENSG00000183822.3	0.132865	ENSG00000242741.2
ENSG00000094804.12	0.132864	ENSG00000100297.16
ENSG00000076924.12	0.132864	ENSG00000175467.15
ENSG00000234765.1	0.132864	ENSG00000253146.1
ENSG00000010030.14	0.132863	ENSG00000162614.19
ENSG00000141543.12	0.132859	ENSG00000258872.2
ENSG00000115523.17	0.132857	ENSG00000117560.8
ENSG00000234777.3	0.132857	ENSG00000283314.1
ENSG00000027869.12	0.132855	ENSG00000180644.8
ENSG00000245148.2	0.132855	ENSG00000253405.1
ENSG00000136842.14	0.132854	ENSG00000181856.15
ENSG00000104142.11	0.132853	ENSG00000116747.13
ENSG00000124171.9	0.132853	ENSG00000155366.17
ENSG00000064270.13	0.132852	ENSG00000124469.12
ENSG00000103995.14	0.132851	ENSG00000130816.17
ENSG00000215054.3	0.13285	ENSG00000230611.1
ENSG00000231422.2	0.13285	ENSG00000241119.2
ENSG00000122952.17	0.132849	ENSG00000142945.13
ENSG00000157538.14	0.132849	ENSG00000243927.6
ENSG00000101138.12	0.132848	ENSG00000179933.6
ENSG00000215086.2	0.132846	ENSG00000248578.1
ENSG00000071539.14	0.132845	ENSG00000164109.14
ENSG00000250722.6	0.132841	ENSG00000283247.2
ENSG00000129003.19	0.13284	ENSG00000129083.13
ENSG00000134222.16	0.13284	ENSG00000173207.13
ENSG00000165841.11	0.132839	ENSG00000216560.4
ENSG00000224121.1	0.132838	ENSG00000249407.1
ENSG00000159917.17	0.132836	ENSG00000167637.18
ENSG00000063854.13	0.132836	ENSG00000173992.9
ENSG00000104517.13	0.132835	ENSG00000189091.13
ENSG00000065548.18	0.132835	ENSG00000198723.11
ENSG00000196449.4	0.132835	ENSG00000198841.4
ENSG00000117399.14	0.132834	ENSG00000148773.14
ENSG00000033050.9	0.132834	ENSG00000148843.15
ENSG00000105993.15	0.132833	ENSG00000146963.18
ENSG00000115514.12	0.13283	ENSG00000182979.18
ENSG00000109111.15	0.132827	ENSG00000168477.19
ENSG00000100297.16	0.132825	ENSG00000122952.17
ENSG00000234187.1	0.132824	ENSG00000234765.1
ENSG00000135638.14	0.132823	ENSG00000232093.1
ENSG00000145826.9	0.132823	ENSG00000282872.2
ENSG00000092470.12	0.132822	ENSG00000109805.10
ENSG00000156860.16	0.132822	ENSG00000161847.14
ENSG00000198643.7	0.132822	ENSG00000233681.1
ENSG00000001084.13	0.132821	ENSG00000130821.17
ENSG00000231009.1	0.13282	ENSG00000283468.1
ENSG00000072571.20	0.132819	ENSG00000164611.13
ENSG00000114784.4	0.132819	ENSG00000168002.12
ENSG00000175329.13	0.132819	ENSG00000236651.1
ENSG00000188873.4	0.132819	ENSG00000238103.4
ENSG00000067334.14	0.132815	ENSG00000078804.13
ENSG00000172331.12	0.132815	ENSG00000182512.5
ENSG00000085840.13	0.132814	ENSG00000112742.10
ENSG00000090924.15	0.132814	ENSG00000138246.17
ENSG00000118707.11	0.132814	ENSG00000152944.9
ENSG00000222808.1	0.132814	ENSG00000238482.1
ENSG00000086506.3	0.132813	ENSG00000133069.17
ENSG00000084070.12	0.132812	ENSG00000115661.14
ENSG00000138686.10	0.132812	ENSG00000143919.15
ENSG00000131469.15	0.132811	ENSG00000214253.9
ENSG00000107951.15	0.13281	ENSG00000157916.20
ENSG00000163499.12	0.13281	ENSG00000251433.1
ENSG00000100162.15	0.132807	ENSG00000142731.11
ENSG00000222844.1	0.132806	ENSG00000225999.1
ENSG00000173335.5	0.132806	ENSG00000226695.1
ENSG00000137154.13	0.132805	ENSG00000147854.17
ENSG00000107758.16	0.132804	ENSG00000138286.15
ENSG00000147246.10	0.132804	ENSG00000215162.2
ENSG00000200488.1	0.132802	ENSG00000249035.7
ENSG00000042832.12	0.132801	ENSG00000245534.7
ENSG00000164346.10	0.1328	ENSG00000178982.10
ENSG00000102309.15	0.132799	ENSG00000131174.7
ENSG00000172346.15	0.132798	ENSG00000173811.11
ENSG00000229910.1	0.132796	ENSG00000259836.1
ENSG00000104671.8	0.132793	ENSG00000153561.13
ENSG00000231749.3	0.132793	ENSG00000273963.1
ENSG00000089280.19	0.13279	ENSG00000090061.17
ENSG00000248184.1	0.13279	ENSG00000265758.1
ENSG00000199364.1	0.132789	ENSG00000232701.1
ENSG00000172116.23	0.132788	ENSG00000271503.6
ENSG00000026751.17	0.132787	ENSG00000180644.8
ENSG00000201801.1	0.132787	ENSG00000204388.7
ENSG00000181924.7	0.132784	ENSG00000239672.8
ENSG00000179119.15	0.132781	ENSG00000261326.4
ENSG00000250223.1	0.132779	ENSG00000251219.2
ENSG00000196793.14	0.132778	ENSG00000230061.2
ENSG00000157426.14	0.132777	ENSG00000197841.15
ENSG00000225944.1	0.132777	ENSG00000270793.1
ENSG00000180425.11	0.132774	ENSG00000204569.10
ENSG00000131378.14	0.132774	ENSG00000237892.1
ENSG00000111537.5	0.132772	ENSG00000172116.23
ENSG00000217027.1	0.132772	ENSG00000229638.1
ENSG00000116251.11	0.132771	ENSG00000178035.13
ENSG00000221393.1	0.132771	ENSG00000249066.2
ENSG00000225473.1	0.132771	ENSG00000258980.1
ENSG00000234765.1	0.13277	ENSG00000240236.1
ENSG00000201785.1	0.13277	ENSG00000282977.1
ENSG00000089685.15	0.132768	ENSG00000092853.14
ENSG00000136944.19	0.132767	ENSG00000231814.3
ENSG00000230683.1	0.132766	ENSG00000242797.3
ENSG00000011295.16	0.132763	ENSG00000141456.16
ENSG00000160818.17	0.132763	ENSG00000163938.17
ENSG00000211625.2	0.132758	ENSG00000211637.2
ENSG00000120137.7	0.132756	ENSG00000136451.9
ENSG00000105221.18	0.132755	ENSG00000131408.15
ENSG00000065802.12	0.132747	ENSG00000105821.15
ENSG00000187889.13	0.132746	ENSG00000259462.3
ENSG00000132471.12	0.132744	ENSG00000184481.17
ENSG00000101367.9	0.132744	ENSG00000185262.9
ENSG00000079785.16	0.132743	ENSG00000136718.10
ENSG00000100403.12	0.132743	ENSG00000149823.9
ENSG00000120907.18	0.132741	ENSG00000185974.7
ENSG00000136448.13	0.132739	ENSG00000165660.8
ENSG00000131686.15	0.132739	ENSG00000233609.3
ENSG00000223904.2	0.132739	ENSG00000249745.1
ENSG00000144395.18	0.132737	ENSG00000183763.9
ENSG00000131089.17	0.132733	ENSG00000169902.15
ENSG00000100124.15	0.132733	ENSG00000184708.18
ENSG00000105679.9	0.132731	ENSG00000108602.18
ENSG00000136783.10	0.132731	ENSG00000171204.13
ENSG00000041357.16	0.132728	ENSG00000116288.13
ENSG00000231470.1	0.132728	ENSG00000243347.2
ENSG00000104765.16	0.132725	ENSG00000129472.15
ENSG00000100288.20	0.132724	ENSG00000100359.21
ENSG00000147403.18	0.132724	ENSG00000170889.14
ENSG00000172238.6	0.132721	ENSG00000172421.10
ENSG00000182810.7	0.132721	ENSG00000211460.12
ENSG00000007306.15	0.13272	ENSG00000233395.2
ENSG00000111602.12	0.132718	ENSG00000129810.15
ENSG00000123810.9	0.132715	ENSG00000185905.4
ENSG00000236311.6	0.132714	ENSG00000248995.2
ENSG00000198189.11	0.132713	ENSG00000198856.13
ENSG00000211893.4	0.132713	ENSG00000224650.2
ENSG00000117009.12	0.132711	ENSG00000174123.11
ENSG00000224519.1	0.132709	ENSG00000238059.1
ENSG00000108551.5	0.132706	ENSG00000165502.7
ENSG00000221200.1	0.132706	ENSG00000233167.1
ENSG00000114125.14	0.132705	ENSG00000162664.17
ENSG00000115523.17	0.132703	ENSG00000149294.17
ENSG00000252707.1	0.132703	ENSG00000255276.1
ENSG00000012504.15	0.132702	ENSG00000254486.1
ENSG00000071082.11	0.132699	ENSG00000131469.15
ENSG00000197408.10	0.132698	ENSG00000250826.2
ENSG00000130731.16	0.132698	ENSG00000253251.3
ENSG00000159166.15	0.132697	ENSG00000167757.14
ENSG00000151239.14	0.132697	ENSG00000178502.6
ENSG00000169976.7	0.132697	ENSG00000233927.5
ENSG00000215881.3	0.132696	ENSG00000250888.1
ENSG00000119801.13	0.132694	ENSG00000128016.7
ENSG00000126216.15	0.132692	ENSG00000179886.6
ENSG00000015676.18	0.132691	ENSG00000166888.12
ENSG00000074696.13	0.132689	ENSG00000179051.14
ENSG00000156970.13	0.132688	ENSG00000171320.15
ENSG00000156482.11	0.132688	ENSG00000172809.13
ENSG00000118412.13	0.132687	ENSG00000126261.13
ENSG00000113492.14	0.132687	ENSG00000228045.1
ENSG00000211887.2	0.132687	ENSG00000276699.1
ENSG00000140632.17	0.13268	ENSG00000140829.12
ENSG00000084463.8	0.132679	ENSG00000119801.13
ENSG00000035499.13	0.132675	ENSG00000142945.13
ENSG00000130755.13	0.132675	ENSG00000180879.14
ENSG00000100412.17	0.132675	ENSG00000196419.13
ENSG00000129810.15	0.132674	ENSG00000177602.5
ENSG00000177459.11	0.132672	ENSG00000181171.5
ENSG00000160294.11	0.132672	ENSG00000182362.14
ENSG00000226372.4	0.132672	ENSG00000240250.3
ENSG00000142698.15	0.132672	ENSG00000259288.7
ENSG00000080839.12	0.132668	ENSG00000146670.10
ENSG00000140259.7	0.132667	ENSG00000148572.16
ENSG00000153975.10	0.132667	ENSG00000165660.8
ENSG00000179676.7	0.132666	ENSG00000234736.6
ENSG00000221932.6	0.132666	ENSG00000234765.1
ENSG00000206650.1	0.132664	ENSG00000242325.1
ENSG00000241098.1	0.132664	ENSG00000261348.2
ENSG00000163535.18	0.132663	ENSG00000198826.11
ENSG00000111775.3	0.132662	ENSG00000148843.15
ENSG00000156831.8	0.132661	ENSG00000166130.15
ENSG00000253748.2	0.132661	ENSG00000259897.2
ENSG00000136929.13	0.13266	ENSG00000213088.12
ENSG00000186367.7	0.132659	ENSG00000249614.2
ENSG00000118454.13	0.132658	ENSG00000232587.1
ENSG00000122966.17	0.132657	ENSG00000188312.14
ENSG00000181788.4	0.132656	ENSG00000182512.5
ENSG00000187003.7	0.132656	ENSG00000250473.1
ENSG00000137656.12	0.132655	ENSG00000186010.19
ENSG00000111775.3	0.132655	ENSG00000197111.16
ENSG00000036054.13	0.132654	ENSG00000197930.13
ENSG00000220749.4	0.132651	ENSG00000224094.1
ENSG00000159882.13	0.132647	ENSG00000172466.16
ENSG00000080819.9	0.132646	ENSG00000111726.13
ENSG00000111639.8	0.132646	ENSG00000182004.13
ENSG00000169689.15	0.132646	ENSG00000184207.9
ENSG00000163938.17	0.132645	ENSG00000166226.13
ENSG00000089280.19	0.132644	ENSG00000220205.9
ENSG00000124098.10	0.132642	ENSG00000169877.10
ENSG00000180879.14	0.132642	ENSG00000215021.10
ENSG00000102794.10	0.132642	ENSG00000256971.2
ENSG00000138180.16	0.132641	ENSG00000142945.13
ENSG00000182054.10	0.132641	ENSG00000244038.11
ENSG00000221886.4	0.132639	ENSG00000278916.1
ENSG00000164587.13	0.132638	ENSG00000179085.8
ENSG00000197408.10	0.132637	ENSG00000231777.1
ENSG00000119801.13	0.132635	ENSG00000235106.10
ENSG00000235857.1	0.132633	ENSG00000239576.1
ENSG00000253454.1	0.132633	ENSG00000258980.1
ENSG00000112175.8	0.13263	ENSG00000115461.5
ENSG00000115993.13	0.13263	ENSG00000150867.14
ENSG00000104147.9	0.132629	ENSG00000149503.13
ENSG00000168496.4	0.132629	ENSG00000171320.15
ENSG00000053900.11	0.132629	ENSG00000189077.11
ENSG00000213568.4	0.132628	ENSG00000241367.1
ENSG00000162598.13	0.132627	ENSG00000178591.7
ENSG00000119596.18	0.132625	ENSG00000239306.5
ENSG00000156970.13	0.132623	ENSG00000184445.12
ENSG00000132470.14	0.132623	ENSG00000264230.9
ENSG00000131153.9	0.132622	ENSG00000276043.5
ENSG00000091651.9	0.132621	ENSG00000172167.8
ENSG00000047597.7	0.13262	ENSG00000162366.8
ENSG00000004059.11	0.132619	ENSG00000104517.13
ENSG00000113387.12	0.132619	ENSG00000249850.1
ENSG00000186543.7	0.132619	ENSG00000256925.3
ENSG00000186407.7	0.132618	ENSG00000204262.14
ENSG00000211845.1	0.132617	ENSG00000211875.1
ENSG00000009844.16	0.132616	ENSG00000172172.8
ENSG00000211918.1	0.132615	ENSG00000240254.2
ENSG00000169006.7	0.132614	ENSG00000242104.5
ENSG00000226101.2	0.132613	ENSG00000248995.2
ENSG00000109084.14	0.132609	ENSG00000140534.14
ENSG00000138772.13	0.132609	ENSG00000197561.7
ENSG00000105750.15	0.132608	ENSG00000184635.16
ENSG00000101782.15	0.132607	ENSG00000133606.11
ENSG00000110104.13	0.132607	ENSG00000179958.10
ENSG00000236193.3	0.132607	ENSG00000260492.3
ENSG00000115464.15	0.132605	ENSG00000180370.10
ENSG00000236184.1	0.132605	ENSG00000237711.1
ENSG00000211663.2	0.132605	ENSG00000244437.1
ENSG00000234060.1	0.132605	ENSG00000283210.1
ENSG00000090013.11	0.132604	ENSG00000167815.12
ENSG00000211849.1	0.132604	ENSG00000211887.2
ENSG00000082515.18	0.132603	ENSG00000127184.13
ENSG00000134001.15	0.132603	ENSG00000253251.3
ENSG00000112855.17	0.132601	ENSG00000151576.10
ENSG00000111206.13	0.132601	ENSG00000175063.17
ENSG00000206605.1	0.132601	ENSG00000207508.1
ENSG00000144589.22	0.1326	ENSG00000178966.17
ENSG00000120708.17	0.132599	ENSG00000158473.8
ENSG00000199179.3	0.132596	ENSG00000214727.2
ENSG00000169020.10	0.132596	ENSG00000226525.5
ENSG00000230573.1	0.132593	ENSG00000273423.1
ENSG00000054118.15	0.132592	ENSG00000075856.12
ENSG00000154438.8	0.132592	ENSG00000248548.1
ENSG00000234765.1	0.132592	ENSG00000267332.1
ENSG00000163945.19	0.132591	ENSG00000196455.8
ENSG00000181927.4	0.13259	ENSG00000214794.4
ENSG00000237523.2	0.13259	ENSG00000259572.7
ENSG00000106355.10	0.132589	ENSG00000164405.11
ENSG00000163002.13	0.132589	ENSG00000165490.13
ENSG00000213400.3	0.132589	ENSG00000238482.1
ENSG00000231060.1	0.132589	ENSG00000239576.1
ENSG00000141425.18	0.132588	ENSG00000188215.10
ENSG00000085231.14	0.132587	ENSG00000119705.10
ENSG00000131469.15	0.132587	ENSG00000173660.12
ENSG00000104365.16	0.132587	ENSG00000184677.18
ENSG00000249064.1	0.132585	ENSG00000265727.2
ENSG00000227000.2	0.132584	ENSG00000251223.1
ENSG00000149792.9	0.132583	ENSG00000170604.5
ENSG00000107223.13	0.132583	ENSG00000170906.16
ENSG00000197919.6	0.132583	ENSG00000241146.1
ENSG00000064270.13	0.132582	ENSG00000122641.11
ENSG00000187012.11	0.132582	ENSG00000214288.4
ENSG00000136944.19	0.132581	ENSG00000233079.3
ENSG00000188554.15	0.132579	ENSG00000198876.13
ENSG00000142731.11	0.132578	ENSG00000165480.16
ENSG00000129538.14	0.132577	ENSG00000155659.15
ENSG00000127337.7	0.132576	ENSG00000162722.9
ENSG00000235202.2	0.132576	ENSG00000259361.7
ENSG00000106327.13	0.132575	ENSG00000175449.14
ENSG00000218980.2	0.132575	ENSG00000229688.8
ENSG00000211855.1	0.132574	ENSG00000211881.1
ENSG00000108309.14	0.132574	ENSG00000223609.11
ENSG00000144231.11	0.132571	ENSG00000145982.13
ENSG00000162399.9	0.132569	ENSG00000233549.2
ENSG00000111206.13	0.132568	ENSG00000176208.9
ENSG00000172466.16	0.132567	ENSG00000248483.7
ENSG00000106009.16	0.132564	ENSG00000128563.13
ENSG00000234265.2	0.132563	ENSG00000274469.2
ENSG00000084774.14	0.132561	ENSG00000120798.17
ENSG00000181856.15	0.132561	ENSG00000197721.17
ENSG00000224631.4	0.13256	ENSG00000244363.3
ENSG00000167291.16	0.132559	ENSG00000262585.1
ENSG00000220871.1	0.132558	ENSG00000231516.3
ENSG00000162391.12	0.132558	ENSG00000275356.5
ENSG00000088002.12	0.132556	ENSG00000235470.5
ENSG00000240412.1	0.132555	ENSG00000256022.6
ENSG00000068394.11	0.132554	ENSG00000184203.8
ENSG00000111911.7	0.132553	ENSG00000159214.13
ENSG00000166233.15	0.132553	ENSG00000204178.11
ENSG00000108443.14	0.132551	ENSG00000181192.12
ENSG00000111339.12	0.132551	ENSG00000197721.17
ENSG00000105640.13	0.132549	ENSG00000137720.8
ENSG00000047597.7	0.132548	ENSG00000147036.12
ENSG00000227000.2	0.132547	ENSG00000250826.2
ENSG00000119950.21	0.132544	ENSG00000167671.12
ENSG00000125356.7	0.132544	ENSG00000167863.12
ENSG00000049323.16	0.132544	ENSG00000197465.14
ENSG00000185950.9	0.132544	ENSG00000236086.4
ENSG00000138813.10	0.132544	ENSG00000283247.2
ENSG00000238284.2	0.132538	ENSG00000251183.1
ENSG00000162244.12	0.132537	ENSG00000172809.13
ENSG00000010017.13	0.132534	ENSG00000131042.15
ENSG00000127184.13	0.132533	ENSG00000142937.12
ENSG00000124107.5	0.132533	ENSG00000163993.7
ENSG00000161860.8	0.132533	ENSG00000170234.13
ENSG00000078725.13	0.132533	ENSG00000198054.12
ENSG00000211931.1	0.132533	ENSG00000228131.1
ENSG00000188373.5	0.132532	ENSG00000273032.3
ENSG00000137076.21	0.132531	ENSG00000172531.16
ENSG00000133134.12	0.132531	ENSG00000178562.18
ENSG00000169951.10	0.132529	ENSG00000178057.15
ENSG00000232650.6	0.132529	ENSG00000241098.1
ENSG00000225031.1	0.132526	ENSG00000226049.3
ENSG00000225222.2	0.132526	ENSG00000242573.1
ENSG00000233973.7	0.132525	ENSG00000234767.2
ENSG00000183856.11	0.13252	ENSG00000249115.9
ENSG00000197841.15	0.13252	ENSG00000256294.8
ENSG00000166589.13	0.132519	ENSG00000173467.9
ENSG00000172482.5	0.132518	ENSG00000175329.13
ENSG00000232701.1	0.132516	ENSG00000283740.1
ENSG00000101558.14	0.132515	ENSG00000124279.12
ENSG00000111229.16	0.132514	ENSG00000170310.15
ENSG00000118193.12	0.132512	ENSG00000156802.13
ENSG00000053372.5	0.132512	ENSG00000181924.7
ENSG00000110243.12	0.132511	ENSG00000154438.8
ENSG00000107223.13	0.132511	ENSG00000179085.8
ENSG00000224519.1	0.132509	ENSG00000267513.3
ENSG00000230173.1	0.132509	ENSG00000283436.1
ENSG00000170214.5	0.132508	ENSG00000235849.1
ENSG00000188095.6	0.132508	ENSG00000242104.5
ENSG00000101868.13	0.132507	ENSG00000123374.11
ENSG00000065559.15	0.132507	ENSG00000180901.11
ENSG00000165244.7	0.132507	ENSG00000184445.12
ENSG00000234277.3	0.132507	ENSG00000249534.2
ENSG00000165861.14	0.132503	ENSG00000196850.6
ENSG00000127337.7	0.132501	ENSG00000131351.15
ENSG00000252577.1	0.132501	ENSG00000252947.1
ENSG00000049245.13	0.132498	ENSG00000108344.15
ENSG00000133606.11	0.132497	ENSG00000141469.18
ENSG00000184083.12	0.132497	ENSG00000188917.15
ENSG00000128016.7	0.132497	ENSG00000196449.4
ENSG00000166441.13	0.132493	ENSG00000221983.8
ENSG00000228304.1	0.132493	ENSG00000237159.6
ENSG00000226360.5	0.132492	ENSG00000244073.1
ENSG00000149300.10	0.132492	ENSG00000249581.2
ENSG00000067048.17	0.13249	ENSG00000279516.2
ENSG00000169006.7	0.132488	ENSG00000235202.2
ENSG00000084207.18	0.132488	ENSG00000237991.3
ENSG00000110717.13	0.132486	ENSG00000115268.10
ENSG00000059728.11	0.132481	ENSG00000145780.8
ENSG00000234435.3	0.132481	ENSG00000254486.1
ENSG00000169607.13	0.132479	ENSG00000186871.7
ENSG00000207523.1	0.132471	ENSG00000251898.1
ENSG00000159166.15	0.13247	ENSG00000179477.11
ENSG00000234548.7	0.132469	ENSG00000256077.5
ENSG00000093009.11	0.132467	ENSG00000264358.1
ENSG00000123384.14	0.132464	ENSG00000187116.14
ENSG00000101197.13	0.13246	ENSG00000101198.15
ENSG00000011275.19	0.132459	ENSG00000145191.15
ENSG00000103995.14	0.132459	ENSG00000165244.7
ENSG00000174672.16	0.132458	ENSG00000275239.4
ENSG00000121621.7	0.132456	ENSG00000159259.8
ENSG00000168806.8	0.132456	ENSG00000182405.6
ENSG00000224482.1	0.132456	ENSG00000280969.2
ENSG00000234277.3	0.132454	ENSG00000249352.4
ENSG00000122565.19	0.132452	ENSG00000156050.10
ENSG00000243877.1	0.132452	ENSG00000249768.2
ENSG00000097046.13	0.132451	ENSG00000112118.20
ENSG00000221886.4	0.132451	ENSG00000287542.1
ENSG00000119699.8	0.13245	ENSG00000141519.15
ENSG00000112742.10	0.132449	ENSG00000143476.18
ENSG00000113119.13	0.132448	ENSG00000172878.14
ENSG00000099968.18	0.132448	ENSG00000182512.5
ENSG00000182533.7	0.132448	ENSG00000227620.4
ENSG00000214604.3	0.132446	ENSG00000260347.1
ENSG00000144395.18	0.132444	ENSG00000156802.13
ENSG00000211849.1	0.132444	ENSG00000211885.1
ENSG00000047597.7	0.132441	ENSG00000198959.12
ENSG00000231422.2	0.132441	ENSG00000285294.1
ENSG00000112309.11	0.132439	ENSG00000249047.2
ENSG00000215846.6	0.132437	ENSG00000270793.1
ENSG00000066405.13	0.132435	ENSG00000234059.1
ENSG00000224514.3	0.132434	ENSG00000250814.3
ENSG00000138346.15	0.132433	ENSG00000198056.15
ENSG00000092853.14	0.132432	ENSG00000178999.13
ENSG00000038427.16	0.132428	ENSG00000131042.15
ENSG00000131788.16	0.132428	ENSG00000136270.14
ENSG00000119638.14	0.132427	ENSG00000154328.16
ENSG00000111348.9	0.132427	ENSG00000172757.13
ENSG00000189377.9	0.132427	ENSG00000218980.2
ENSG00000047315.17	0.132425	ENSG00000172466.16
ENSG00000086061.16	0.132425	ENSG00000183864.5
ENSG00000157538.14	0.132424	ENSG00000183527.12
ENSG00000099901.17	0.132422	ENSG00000175334.8
ENSG00000251504.1	0.132422	ENSG00000254344.3
ENSG00000111602.12	0.132422	ENSG00000264358.1
ENSG00000106367.15	0.13242	ENSG00000111229.16
ENSG00000067596.12	0.132419	ENSG00000228817.4
ENSG00000168906.13	0.132419	ENSG00000261359.2
ENSG00000199364.1	0.132418	ENSG00000214835.3
ENSG00000011454.18	0.132418	ENSG00000248483.7
ENSG00000213033.4	0.132417	ENSG00000282977.1
ENSG00000090061.17	0.132416	ENSG00000119801.13
ENSG00000116586.12	0.132414	ENSG00000126267.11
ENSG00000147649.10	0.132411	ENSG00000236287.8
ENSG00000231706.2	0.132411	ENSG00000274355.1
ENSG00000249439.1	0.13241	ENSG00000267333.1
ENSG00000075131.10	0.132409	ENSG00000101945.17
ENSG00000219451.3	0.132409	ENSG00000234782.3
ENSG00000205835.9	0.132407	ENSG00000221932.6
ENSG00000154655.16	0.132406	ENSG00000264707.1
ENSG00000196859.8	0.132405	ENSG00000223717.1
ENSG00000119285.11	0.132404	ENSG00000130734.10
ENSG00000227674.3	0.132404	ENSG00000237136.8
ENSG00000143921.9	0.132404	ENSG00000256134.1
ENSG00000135697.10	0.132402	ENSG00000162391.12
ENSG00000126267.11	0.1324	ENSG00000214253.9
ENSG00000174989.13	0.132399	ENSG00000184857.8
ENSG00000135164.19	0.132396	ENSG00000137817.17
ENSG00000229537.7	0.132396	ENSG00000258279.4
ENSG00000085231.14	0.132393	ENSG00000163755.9
ENSG00000243964.1	0.132391	ENSG00000250182.3
ENSG00000084774.14	0.132389	ENSG00000116120.11
ENSG00000241098.1	0.132389	ENSG00000249160.4
ENSG00000212283.1	0.132386	ENSG00000221716.1
ENSG00000182141.10	0.132385	ENSG00000197982.14
ENSG00000085840.13	0.132384	ENSG00000162062.15
ENSG00000114933.16	0.132381	ENSG00000115464.15
ENSG00000174672.16	0.132378	ENSG00000254934.5
ENSG00000130720.13	0.132377	ENSG00000186160.5
ENSG00000186297.12	0.132374	ENSG00000267594.5
ENSG00000134545.14	0.132372	ENSG00000149294.17
ENSG00000034713.8	0.132369	ENSG00000166848.7
ENSG00000198876.13	0.132369	ENSG00000206177.7
ENSG00000211845.1	0.132368	ENSG00000211888.2
ENSG00000121211.8	0.132365	ENSG00000166803.14
ENSG00000233997.5	0.132365	ENSG00000237136.8
ENSG00000220184.2	0.132365	ENSG00000249439.1
ENSG00000142864.15	0.132361	ENSG00000158417.11
ENSG00000227862.1	0.13236	ENSG00000237205.1
ENSG00000136824.19	0.132359	ENSG00000162607.13
ENSG00000136897.8	0.132358	ENSG00000188428.20
ENSG00000163394.6	0.132358	ENSG00000230402.2
ENSG00000231516.3	0.132358	ENSG00000235199.1
ENSG00000007944.15	0.132357	ENSG00000151239.14
ENSG00000117242.7	0.132357	ENSG00000259291.2
ENSG00000123933.17	0.132356	ENSG00000163528.13
ENSG00000134690.11	0.132354	ENSG00000173207.13
ENSG00000133773.12	0.132351	ENSG00000139620.13
ENSG00000110108.10	0.132351	ENSG00000149136.9
ENSG00000249383.2	0.13235	ENSG00000258979.3
ENSG00000167721.11	0.132349	ENSG00000178921.14
ENSG00000125356.7	0.132349	ENSG00000198918.8
ENSG00000249797.2	0.132348	ENSG00000259485.2
ENSG00000225999.1	0.132347	ENSG00000249226.1
ENSG00000237523.2	0.132346	ENSG00000260019.2
ENSG00000154310.17	0.132345	ENSG00000155158.20
ENSG00000254622.1	0.132345	ENSG00000258036.2
ENSG00000211648.2	0.132343	ENSG00000211679.2
ENSG00000211890.4	0.132343	ENSG00000240382.3
ENSG00000227000.2	0.132343	ENSG00000240412.1
ENSG00000005022.6	0.132342	ENSG00000127184.13
ENSG00000100335.15	0.132339	ENSG00000136521.13
ENSG00000105519.18	0.132338	ENSG00000168439.17
ENSG00000006652.15	0.132336	ENSG00000102890.16
ENSG00000231470.1	0.132334	ENSG00000244321.1
ENSG00000070950.10	0.132332	ENSG00000144395.18
ENSG00000135355.4	0.132332	ENSG00000227528.6
ENSG00000166471.11	0.13233	ENSG00000175087.10
ENSG00000128519.3	0.132329	ENSG00000262085.2
ENSG00000128050.9	0.132327	ENSG00000181027.11
ENSG00000182481.10	0.132327	ENSG00000230071.2
ENSG00000101138.12	0.132322	ENSG00000136897.8
ENSG00000007306.15	0.132321	ENSG00000227128.5
ENSG00000115514.12	0.13232	ENSG00000124541.7
ENSG00000104899.8	0.13232	ENSG00000212123.4
ENSG00000143228.13	0.132319	ENSG00000152253.9
ENSG00000180150.5	0.132317	ENSG00000259550.2
ENSG00000111726.13	0.132314	ENSG00000139842.15
ENSG00000102935.12	0.132314	ENSG00000169418.10
ENSG00000135241.17	0.132313	ENSG00000145241.11
ENSG00000157193.18	0.132313	ENSG00000184445.12
ENSG00000198851.10	0.132312	ENSG00000211751.9
ENSG00000211857.1	0.132312	ENSG00000211877.1
ENSG00000137168.8	0.132309	ENSG00000163938.17
ENSG00000105993.15	0.132307	ENSG00000106245.11
ENSG00000171115.4	0.132307	ENSG00000179144.5
ENSG00000112212.12	0.132303	ENSG00000133069.17
ENSG00000134697.13	0.132301	ENSG00000259448.3
ENSG00000138160.7	0.132299	ENSG00000165244.7
ENSG00000214288.4	0.132297	ENSG00000226059.2
ENSG00000146918.20	0.132293	ENSG00000189057.11
ENSG00000230207.1	0.132293	ENSG00000241081.1
ENSG00000180150.5	0.132292	ENSG00000259944.1
ENSG00000136147.18	0.132291	ENSG00000196116.8
ENSG00000125454.12	0.132289	ENSG00000177868.12
ENSG00000128050.9	0.132286	ENSG00000161395.14
ENSG00000240708.2	0.132286	ENSG00000260019.2
ENSG00000075785.14	0.132284	ENSG00000139620.13
ENSG00000078081.8	0.132283	ENSG00000130487.9
ENSG00000135517.9	0.132283	ENSG00000185247.15
ENSG00000127564.17	0.132282	ENSG00000131470.15
ENSG00000103489.12	0.132281	ENSG00000130997.16
ENSG00000101457.13	0.132281	ENSG00000139620.13
ENSG00000082196.21	0.132279	ENSG00000088035.18
ENSG00000235470.5	0.132276	ENSG00000238212.3
ENSG00000230223.8	0.132275	ENSG00000260762.1
ENSG00000144485.11	0.132272	ENSG00000178752.16
ENSG00000162645.13	0.132271	ENSG00000181847.12
ENSG00000250930.5	0.13227	ENSG00000265374.1
ENSG00000012822.16	0.132269	ENSG00000133030.22
ENSG00000172482.5	0.132265	ENSG00000235001.3
ENSG00000155158.20	0.132263	ENSG00000155265.11
ENSG00000076053.12	0.132262	ENSG00000179119.15
ENSG00000176371.14	0.132261	ENSG00000198551.10
ENSG00000047932.14	0.13226	ENSG00000154174.8
ENSG00000175329.13	0.13226	ENSG00000248139.2
ENSG00000231821.1	0.132257	ENSG00000241146.1
ENSG00000124380.11	0.132252	ENSG00000189091.13
ENSG00000049323.16	0.132252	ENSG00000205639.12
ENSG00000203601.3	0.132252	ENSG00000235165.2
ENSG00000183822.3	0.132252	ENSG00000237128.1
ENSG00000100105.18	0.132251	ENSG00000110721.12
ENSG00000069275.13	0.132251	ENSG00000143401.15
ENSG00000234632.1	0.132251	ENSG00000244753.2
ENSG00000005893.16	0.132247	ENSG00000147140.17
ENSG00000181171.5	0.132247	ENSG00000249047.2
ENSG00000259691.2	0.132247	ENSG00000260846.2
ENSG00000062725.10	0.132245	ENSG00000137171.15
ENSG00000154438.8	0.132245	ENSG00000261210.8
ENSG00000199364.1	0.132244	ENSG00000225158.2
ENSG00000213326.4	0.13224	ENSG00000224631.4
ENSG00000123349.15	0.13224	ENSG00000224877.4
ENSG00000110243.12	0.132239	ENSG00000147081.15
ENSG00000137965.11	0.132238	ENSG00000138035.15
ENSG00000013275.8	0.132237	ENSG00000140632.17
ENSG00000105732.13	0.132237	ENSG00000156853.13
ENSG00000131351.15	0.132237	ENSG00000168411.14
ENSG00000115568.16	0.132236	ENSG00000164151.12
ENSG00000175065.12	0.132235	ENSG00000185519.9
ENSG00000217085.2	0.132235	ENSG00000221200.1
ENSG00000145692.15	0.132234	ENSG00000163145.13
ENSG00000224121.1	0.132234	ENSG00000229688.8
ENSG00000067167.8	0.132234	ENSG00000244038.11
ENSG00000224858.5	0.132233	ENSG00000243824.1
ENSG00000074696.13	0.132232	ENSG00000167325.15
ENSG00000011426.11	0.132231	ENSG00000166947.15
ENSG00000167900.12	0.132231	ENSG00000176890.16
ENSG00000205445.3	0.132231	ENSG00000230231.1
ENSG00000105281.12	0.13223	ENSG00000196517.13
ENSG00000066117.15	0.13223	ENSG00000197045.13
ENSG00000225882.1	0.13223	ENSG00000257756.6
ENSG00000100335.15	0.132229	ENSG00000132823.11
ENSG00000160932.11	0.132229	ENSG00000188313.13
ENSG00000111445.14	0.132227	ENSG00000188312.14
ENSG00000137310.12	0.132226	ENSG00000213551.7
ENSG00000088325.16	0.132225	ENSG00000167325.15
ENSG00000136149.6	0.132224	ENSG00000147403.18
ENSG00000102189.17	0.132221	ENSG00000118412.13
ENSG00000127586.17	0.132221	ENSG00000131153.9
ENSG00000216560.4	0.13222	ENSG00000280081.4
ENSG00000135374.11	0.132219	ENSG00000197953.6
ENSG00000078269.15	0.132219	ENSG00000233496.1
ENSG00000259550.2	0.132218	ENSG00000265934.1
ENSG00000111206.13	0.132217	ENSG00000281344.1
ENSG00000109101.8	0.132216	ENSG00000130176.8
ENSG00000138443.17	0.132216	ENSG00000151748.15
ENSG00000168096.15	0.132216	ENSG00000185324.22
ENSG00000122741.16	0.132215	ENSG00000140992.19
ENSG00000127564.17	0.132215	ENSG00000176890.16
ENSG00000144771.8	0.132215	ENSG00000261122.6
ENSG00000136522.14	0.13221	ENSG00000150779.12
ENSG00000213782.7	0.13221	ENSG00000259151.2
ENSG00000006007.12	0.132208	ENSG00000112146.17
ENSG00000000938.13	0.132204	ENSG00000163220.11
ENSG00000082196.21	0.132204	ENSG00000169087.11
ENSG00000137691.13	0.132203	ENSG00000174808.12
ENSG00000101745.17	0.132202	ENSG00000168036.18
ENSG00000081014.11	0.132201	ENSG00000092439.16
ENSG00000201121.1	0.132201	ENSG00000207109.1
ENSG00000135638.14	0.132201	ENSG00000224121.1
ENSG00000115107.20	0.1322	ENSG00000130560.9
ENSG00000154438.8	0.1322	ENSG00000249367.1
ENSG00000235289.1	0.1322	ENSG00000249616.1
ENSG00000115840.14	0.1322	ENSG00000260852.1
ENSG00000183864.5	0.132199	ENSG00000214756.8
ENSG00000085840.13	0.132198	ENSG00000249115.9
ENSG00000156642.17	0.132197	ENSG00000281183.1
ENSG00000108509.21	0.132189	ENSG00000175826.12
ENSG00000270547.6	0.132189	ENSG00000283324.1
ENSG00000120526.12	0.132186	ENSG00000125454.12
ENSG00000113368.12	0.132185	ENSG00000129173.13
ENSG00000023228.14	0.132184	ENSG00000122783.17
ENSG00000236670.1	0.132184	ENSG00000254326.1
ENSG00000135638.14	0.132179	ENSG00000243319.7
ENSG00000211965.4	0.132179	ENSG00000244437.1
ENSG00000234176.1	0.132178	ENSG00000259612.1
ENSG00000113387.12	0.132173	ENSG00000185019.17
ENSG00000130821.17	0.132171	ENSG00000237977.1
ENSG00000229910.1	0.13217	ENSG00000259691.2
ENSG00000227233.1	0.132167	ENSG00000252556.1
ENSG00000168496.4	0.132164	ENSG00000174371.17
ENSG00000180872.7	0.132163	ENSG00000230223.8
ENSG00000130755.13	0.132161	ENSG00000168899.5
ENSG00000013364.19	0.132161	ENSG00000205220.12
ENSG00000138382.15	0.13216	ENSG00000184831.14
ENSG00000105369.10	0.132159	ENSG00000184601.11
ENSG00000005339.15	0.132159	ENSG00000198646.14
ENSG00000154957.14	0.132158	ENSG00000197483.10
ENSG00000169220.18	0.132157	ENSG00000187531.14
ENSG00000204140.10	0.132155	ENSG00000219669.1
ENSG00000131116.12	0.132153	ENSG00000136149.6
ENSG00000211653.2	0.132153	ENSG00000211893.4
ENSG00000146828.18	0.132152	ENSG00000149932.17
ENSG00000135940.7	0.132151	ENSG00000183617.5
ENSG00000234060.1	0.132149	ENSG00000267083.1
ENSG00000109101.8	0.132146	ENSG00000115221.12
ENSG00000188984.12	0.132144	ENSG00000231022.1
ENSG00000107021.16	0.132143	ENSG00000136875.13
ENSG00000258036.2	0.132142	ENSG00000271620.1
ENSG00000204542.3	0.132142	ENSG00000274355.1
ENSG00000166848.7	0.132141	ENSG00000167671.12
ENSG00000188095.6	0.132141	ENSG00000225882.1
ENSG00000100316.16	0.13214	ENSG00000171490.13
ENSG00000171960.12	0.13214	ENSG00000184792.16
ENSG00000229537.7	0.13214	ENSG00000237552.1
ENSG00000163479.14	0.13214	ENSG00000240682.10
ENSG00000132693.12	0.132139	ENSG00000138109.11
ENSG00000115128.7	0.132139	ENSG00000198258.11
ENSG00000226878.2	0.132139	ENSG00000270652.1
ENSG00000211668.2	0.132138	ENSG00000211945.2
ENSG00000127184.13	0.132137	ENSG00000136942.15
ENSG00000162946.23	0.132137	ENSG00000226758.1
ENSG00000042062.13	0.132136	ENSG00000128274.17
ENSG00000109255.11	0.132134	ENSG00000119865.9
ENSG00000128059.8	0.132134	ENSG00000164038.16
ENSG00000173612.10	0.132132	ENSG00000228295.2
ENSG00000198300.14	0.132132	ENSG00000249310.2
ENSG00000064545.15	0.132131	ENSG00000105607.13
ENSG00000211861.1	0.132128	ENSG00000211886.1
ENSG00000174672.16	0.132125	ENSG00000258870.1
ENSG00000071553.18	0.132124	ENSG00000116857.17
ENSG00000133606.11	0.132123	ENSG00000171552.14
ENSG00000170855.4	0.132122	ENSG00000172115.9
ENSG00000131153.9	0.132122	ENSG00000183763.9
ENSG00000120539.15	0.132121	ENSG00000127337.7
ENSG00000121104.8	0.13212	ENSG00000175931.13
ENSG00000113387.12	0.132119	ENSG00000206612.1
ENSG00000231516.3	0.132117	ENSG00000260680.1
ENSG00000240708.2	0.132117	ENSG00000283314.1
ENSG00000130816.17	0.132115	ENSG00000138092.11
ENSG00000143006.7	0.132115	ENSG00000229175.2
ENSG00000232610.1	0.132113	ENSG00000264315.1
ENSG00000014216.16	0.13211	ENSG00000032444.17
ENSG00000258814.2	0.13211	ENSG00000261014.2
ENSG00000167580.8	0.132109	ENSG00000167791.14
ENSG00000106692.15	0.132108	ENSG00000175575.13
ENSG00000182405.6	0.132107	ENSG00000196981.4
ENSG00000111300.10	0.132104	ENSG00000130299.17
ENSG00000226481.3	0.132104	ENSG00000254496.1
ENSG00000162607.13	0.132102	ENSG00000198554.12
ENSG00000100557.10	0.132101	ENSG00000241106.8
ENSG00000221325.1	0.1321	ENSG00000235141.1
ENSG00000137198.10	0.132098	ENSG00000160445.11
ENSG00000109063.15	0.132098	ENSG00000198920.11
ENSG00000120539.15	0.132093	ENSG00000138092.11
ENSG00000177889.10	0.132092	ENSG00000196470.12
ENSG00000018699.13	0.132091	ENSG00000123684.13
ENSG00000121152.10	0.132091	ENSG00000127337.7
ENSG00000175003.15	0.132091	ENSG00000197081.16
ENSG00000187010.21	0.132088	ENSG00000205639.12
ENSG00000105447.13	0.132087	ENSG00000173992.9
ENSG00000131050.11	0.132086	ENSG00000258955.2
ENSG00000128463.13	0.132085	ENSG00000255302.5
ENSG00000091127.14	0.132084	ENSG00000103356.18
ENSG00000134333.14	0.132083	ENSG00000137310.12
ENSG00000136504.13	0.132083	ENSG00000145414.9
ENSG00000181524.6	0.132083	ENSG00000214535.3
ENSG00000128383.13	0.132082	ENSG00000172243.18
ENSG00000225226.2	0.132082	ENSG00000229226.3
ENSG00000063660.9	0.132081	ENSG00000206605.1
ENSG00000215124.2	0.132079	ENSG00000224519.1
ENSG00000115128.7	0.132074	ENSG00000115514.12
ENSG00000197744.5	0.132074	ENSG00000233830.2
ENSG00000100162.15	0.132073	ENSG00000128951.14
ENSG00000209482.1	0.132073	ENSG00000221539.1
ENSG00000174672.16	0.132072	ENSG00000254984.1
ENSG00000094804.12	0.132071	ENSG00000112029.10
ENSG00000100462.16	0.132071	ENSG00000144040.13
ENSG00000162244.12	0.132071	ENSG00000181610.13
ENSG00000109083.14	0.13207	ENSG00000244462.8
ENSG00000186575.19	0.132067	ENSG00000196072.12
ENSG00000035499.13	0.132066	ENSG00000072571.20
ENSG00000155962.13	0.132066	ENSG00000182512.5
ENSG00000164086.10	0.132064	ENSG00000198730.9
ENSG00000115946.8	0.132064	ENSG00000277161.2
ENSG00000136944.19	0.132062	ENSG00000234548.7
ENSG00000214485.6	0.132062	ENSG00000234797.5
ENSG00000228502.1	0.13206	ENSG00000237991.3
ENSG00000238212.3	0.13206	ENSG00000265758.1
ENSG00000186185.14	0.132059	ENSG00000215784.6
ENSG00000230324.1	0.132059	ENSG00000232650.6
ENSG00000137310.12	0.132058	ENSG00000228716.7
ENSG00000105717.14	0.132056	ENSG00000124164.16
ENSG00000037637.11	0.132056	ENSG00000176095.12
ENSG00000093000.19	0.132054	ENSG00000166851.15
ENSG00000143815.15	0.132052	ENSG00000198718.13
ENSG00000109084.14	0.132051	ENSG00000142731.11
ENSG00000149636.16	0.132051	ENSG00000151725.12
ENSG00000166455.14	0.13205	ENSG00000166589.13
ENSG00000110768.12	0.132043	ENSG00000173480.11
ENSG00000211648.2	0.132039	ENSG00000211666.2
ENSG00000140274.14	0.132038	ENSG00000233642.1
ENSG00000151033.10	0.132033	ENSG00000241119.2
ENSG00000177994.16	0.132029	ENSG00000249767.1
ENSG00000206835.1	0.132028	ENSG00000240002.1
ENSG00000173335.5	0.132025	ENSG00000227659.1
ENSG00000099804.9	0.13202	ENSG00000133069.17
ENSG00000172500.13	0.132019	ENSG00000175334.8
ENSG00000136280.17	0.132014	ENSG00000169564.7
ENSG00000164182.12	0.132013	ENSG00000185010.15
ENSG00000100991.12	0.132008	ENSG00000182087.14
ENSG00000138495.7	0.132007	ENSG00000162385.11
ENSG00000228769.1	0.132005	ENSG00000267332.1
ENSG00000167325.15	0.132003	ENSG00000237649.8
ENSG00000243658.1	0.132003	ENSG00000249614.2
ENSG00000013561.18	0.132002	ENSG00000147454.14
ENSG00000101412.13	0.132002	ENSG00000154920.15
ENSG00000221333.1	0.132002	ENSG00000254985.1
ENSG00000175662.18	0.132001	ENSG00000198198.17
ENSG00000175319.3	0.131998	ENSG00000221628.1
ENSG00000153044.10	0.131997	ENSG00000167325.15
ENSG00000119801.13	0.131997	ENSG00000253251.3
ENSG00000164104.12	0.131996	ENSG00000171320.15
ENSG00000101868.13	0.131994	ENSG00000132780.17
ENSG00000178394.5	0.131993	ENSG00000249367.1
ENSG00000108826.16	0.131992	ENSG00000225031.1
ENSG00000221214.1	0.131992	ENSG00000252859.1
ENSG00000230573.1	0.131991	ENSG00000260726.2
ENSG00000124812.15	0.131991	ENSG00000268964.3
ENSG00000136997.21	0.131989	ENSG00000247626.5
ENSG00000100304.13	0.131988	ENSG00000156017.13
ENSG00000080819.9	0.131988	ENSG00000163251.4
ENSG00000137168.8	0.131986	ENSG00000159131.17
ENSG00000085840.13	0.131985	ENSG00000172167.8
ENSG00000185262.9	0.131985	ENSG00000232373.2
ENSG00000108309.14	0.131984	ENSG00000136929.13
ENSG00000167625.11	0.131983	ENSG00000245849.8
ENSG00000235550.1	0.131983	ENSG00000254496.1
ENSG00000133069.17	0.131982	ENSG00000184481.17
ENSG00000094755.17	0.131977	ENSG00000189320.9
ENSG00000167994.13	0.131977	ENSG00000196517.13
ENSG00000161960.16	0.131977	ENSG00000229132.2
ENSG00000227802.1	0.131977	ENSG00000231516.3
ENSG00000143416.21	0.131973	ENSG00000157456.8
ENSG00000143977.14	0.131972	ENSG00000228474.6
ENSG00000116824.5	0.13197	ENSG00000143185.4
ENSG00000128059.8	0.131968	ENSG00000136888.8
ENSG00000111679.17	0.131968	ENSG00000168763.16
ENSG00000168367.11	0.131968	ENSG00000261319.1
ENSG00000159199.14	0.131967	ENSG00000177556.12
ENSG00000049541.11	0.131966	ENSG00000117748.10
ENSG00000135638.14	0.131966	ENSG00000166455.14
ENSG00000267170.1	0.131965	ENSG00000270793.1
ENSG00000166848.7	0.131961	ENSG00000182512.5
ENSG00000128951.14	0.131959	ENSG00000146670.10
ENSG00000122557.11	0.131957	ENSG00000173744.18
ENSG00000167513.9	0.131957	ENSG00000267041.6
ENSG00000226053.1	0.131955	ENSG00000231009.1
ENSG00000249616.1	0.131955	ENSG00000275170.1
ENSG00000012061.16	0.131954	ENSG00000184428.13
ENSG00000235202.2	0.131953	ENSG00000280989.2
ENSG00000086232.13	0.131952	ENSG00000121104.8
ENSG00000100418.8	0.131951	ENSG00000101220.18
ENSG00000132109.10	0.131951	ENSG00000197566.10
ENSG00000143319.17	0.131948	ENSG00000181830.9
ENSG00000151893.15	0.131948	ENSG00000196968.11
ENSG00000219722.1	0.131948	ENSG00000223358.5
ENSG00000133606.11	0.131945	ENSG00000183508.5
ENSG00000147081.15	0.13194	ENSG00000258036.2
ENSG00000014919.13	0.131938	ENSG00000154222.15
ENSG00000109943.9	0.131936	ENSG00000163508.13
ENSG00000126261.13	0.131936	ENSG00000165724.6
ENSG00000101132.10	0.131936	ENSG00000171530.15
ENSG00000136824.19	0.131936	ENSG00000198839.10
ENSG00000242741.2	0.131936	ENSG00000261348.2
ENSG00000123213.23	0.131934	ENSG00000137947.12
ENSG00000108878.5	0.131934	ENSG00000266019.1
ENSG00000099783.12	0.131932	ENSG00000143621.17
ENSG00000115232.14	0.131932	ENSG00000244230.3
ENSG00000088325.16	0.13193	ENSG00000215784.6
ENSG00000203910.9	0.131929	ENSG00000258527.1
ENSG00000121578.13	0.131928	ENSG00000152463.15
ENSG00000008324.12	0.131927	ENSG00000134056.12
ENSG00000211833.1	0.131927	ENSG00000277734.8
ENSG00000253043.1	0.131926	ENSG00000264653.1
ENSG00000217930.8	0.131925	ENSG00000240288.8
ENSG00000106635.8	0.131921	ENSG00000111802.14
ENSG00000160087.21	0.131921	ENSG00000162521.19
ENSG00000158526.8	0.131919	ENSG00000185753.13
ENSG00000213236.3	0.131916	ENSG00000247627.2
ENSG00000169718.18	0.131913	ENSG00000182087.14
ENSG00000143476.18	0.131912	ENSG00000153207.16
ENSG00000116786.13	0.131912	ENSG00000185359.14
ENSG00000260726.2	0.13191	ENSG00000261856.1
ENSG00000146670.10	0.131909	ENSG00000164087.8
ENSG00000125356.7	0.131907	ENSG00000162385.11
ENSG00000099860.9	0.131905	ENSG00000125968.9
ENSG00000154478.4	0.131904	ENSG00000239699.1
ENSG00000142731.11	0.131903	ENSG00000147536.12
ENSG00000188229.6	0.131902	ENSG00000204256.14
ENSG00000163866.9	0.131902	ENSG00000213782.7
ENSG00000232610.1	0.1319	ENSG00000250372.1
ENSG00000087269.16	0.131899	ENSG00000125630.16
ENSG00000069998.12	0.131899	ENSG00000183307.4
ENSG00000100330.16	0.131898	ENSG00000151239.14
ENSG00000014216.16	0.131898	ENSG00000183597.16
ENSG00000224403.1	0.131895	ENSG00000225105.2
ENSG00000234300.1	0.131895	ENSG00000280989.2
ENSG00000123384.14	0.131892	ENSG00000131398.15
ENSG00000198856.13	0.131892	ENSG00000205544.4
ENSG00000233545.1	0.131891	ENSG00000258609.3
ENSG00000100029.18	0.13189	ENSG00000117395.13
ENSG00000166024.14	0.131885	ENSG00000185009.13
ENSG00000226930.1	0.131882	ENSG00000283324.1
ENSG00000222030.1	0.131881	ENSG00000248197.1
ENSG00000211845.1	0.131879	ENSG00000211877.1
ENSG00000174276.7	0.131878	ENSG00000204315.4
ENSG00000128310.3	0.131877	ENSG00000135697.10
ENSG00000221200.1	0.131876	ENSG00000234497.5
ENSG00000136938.9	0.131875	ENSG00000138363.15
ENSG00000211653.2	0.131875	ENSG00000211934.3
ENSG00000211886.1	0.131874	ENSG00000248366.1
ENSG00000113763.12	0.131873	ENSG00000120563.10
ENSG00000100084.14	0.131872	ENSG00000113732.9
ENSG00000232778.1	0.131872	ENSG00000236776.1
ENSG00000105708.9	0.13187	ENSG00000113638.14
ENSG00000204264.12	0.131869	ENSG00000240065.8
ENSG00000183199.6	0.131864	ENSG00000204469.13
ENSG00000089775.12	0.131862	ENSG00000235194.9
ENSG00000132819.17	0.131861	ENSG00000177674.16
ENSG00000126254.12	0.13186	ENSG00000135587.9
ENSG00000183747.12	0.13186	ENSG00000226695.1
ENSG00000139445.18	0.131858	ENSG00000228797.2
ENSG00000108344.15	0.131855	ENSG00000124422.12
ENSG00000068489.13	0.131854	ENSG00000166803.14
ENSG00000197498.13	0.131853	ENSG00000204574.14
ENSG00000071539.14	0.131849	ENSG00000137563.13
ENSG00000135451.13	0.131848	ENSG00000142731.11
ENSG00000135823.14	0.131846	ENSG00000141699.11
ENSG00000185883.12	0.131846	ENSG00000232373.2
ENSG00000213033.4	0.131846	ENSG00000235917.1
ENSG00000225999.1	0.131844	ENSG00000270793.1
ENSG00000201294.1	0.131842	ENSG00000251957.1
ENSG00000096384.20	0.131841	ENSG00000171509.16
ENSG00000140319.11	0.131841	ENSG00000206754.1
ENSG00000183111.12	0.131838	ENSG00000206177.7
ENSG00000173207.13	0.131837	ENSG00000175063.17
ENSG00000213137.3	0.131835	ENSG00000232373.2
ENSG00000170345.10	0.131834	ENSG00000196659.10
ENSG00000187791.13	0.13183	ENSG00000215498.9
ENSG00000158042.9	0.13183	ENSG00000224892.6
ENSG00000135476.12	0.131829	ENSG00000165244.7
ENSG00000127184.13	0.131829	ENSG00000169020.10
ENSG00000111339.12	0.131829	ENSG00000178752.16
ENSG00000108798.9	0.131828	ENSG00000167083.7
ENSG00000243022.1	0.131828	ENSG00000251223.1
ENSG00000084774.14	0.131826	ENSG00000261236.8
ENSG00000187481.2	0.131825	ENSG00000265843.3
ENSG00000153767.10	0.131824	ENSG00000183475.13
ENSG00000176208.9	0.131823	ENSG00000182628.13
ENSG00000249352.4	0.131823	ENSG00000250127.1
ENSG00000106245.11	0.131822	ENSG00000120129.6
ENSG00000227862.1	0.131821	ENSG00000237159.6
ENSG00000143774.17	0.13182	ENSG00000167671.12
ENSG00000233441.6	0.13182	ENSG00000277268.2
ENSG00000105290.13	0.131819	ENSG00000126259.20
ENSG00000078140.14	0.131817	ENSG00000150783.10
ENSG00000200882.1	0.131816	ENSG00000221214.1
ENSG00000207357.1	0.131816	ENSG00000264229.1
ENSG00000145337.5	0.131814	ENSG00000151366.13
ENSG00000198758.11	0.131814	ENSG00000213778.2
ENSG00000134375.11	0.131813	ENSG00000138069.18
ENSG00000229133.1	0.131813	ENSG00000238103.4
ENSG00000085840.13	0.131812	ENSG00000100162.15
ENSG00000104142.11	0.131812	ENSG00000171649.12
ENSG00000234093.3	0.131811	ENSG00000268222.1
ENSG00000175766.13	0.13181	ENSG00000178084.2
ENSG00000005302.19	0.131808	ENSG00000166501.14
ENSG00000121152.10	0.131805	ENSG00000172167.8
ENSG00000154478.4	0.131805	ENSG00000249439.1
ENSG00000137100.16	0.131803	ENSG00000204574.14
ENSG00000227097.5	0.131802	ENSG00000230897.1
ENSG00000168393.13	0.131801	ENSG00000206172.8
ENSG00000011376.12	0.131799	ENSG00000083750.13
ENSG00000241146.1	0.131796	ENSG00000252553.1
ENSG00000248505.2	0.131796	ENSG00000258144.2
ENSG00000224933.2	0.131796	ENSG00000259691.2
ENSG00000215456.6	0.131795	ENSG00000239718.1
ENSG00000145715.15	0.131793	ENSG00000166295.9
ENSG00000146670.10	0.131793	ENSG00000198830.11
ENSG00000197595.4	0.131791	ENSG00000233441.6
ENSG00000128610.12	0.131788	ENSG00000249238.1
ENSG00000147246.10	0.131786	ENSG00000244752.3
ENSG00000128965.13	0.131785	ENSG00000135069.14
ENSG00000102900.13	0.131784	ENSG00000168675.19
ENSG00000115946.8	0.131784	ENSG00000176422.14
ENSG00000249662.6	0.131781	ENSG00000258098.2
ENSG00000106327.13	0.13178	ENSG00000115107.20
ENSG00000164182.12	0.131779	ENSG00000184831.14
ENSG00000066405.13	0.131778	ENSG00000233750.3
ENSG00000134216.19	0.131775	ENSG00000232610.1
ENSG00000124172.10	0.131774	ENSG00000126432.14
ENSG00000196455.8	0.131771	ENSG00000204120.16
ENSG00000147160.9	0.131771	ENSG00000204437.7
ENSG00000100348.10	0.131767	ENSG00000278845.5
ENSG00000189433.7	0.131766	ENSG00000198074.10
ENSG00000163705.13	0.131766	ENSG00000266952.2
ENSG00000095485.18	0.131763	ENSG00000111716.14
ENSG00000173826.15	0.131763	ENSG00000235123.5
ENSG00000135638.14	0.131763	ENSG00000238285.1
ENSG00000132432.14	0.131761	ENSG00000135390.21
ENSG00000197114.12	0.131761	ENSG00000226450.2
ENSG00000181524.6	0.131761	ENSG00000245205.3
ENSG00000086589.12	0.13176	ENSG00000169359.16
ENSG00000131584.19	0.13176	ENSG00000169683.8
ENSG00000118894.15	0.13176	ENSG00000178171.11
ENSG00000175329.13	0.13176	ENSG00000254658.3
ENSG00000183249.8	0.131757	ENSG00000258036.2
ENSG00000065183.16	0.131756	ENSG00000137574.11
ENSG00000163499.12	0.131756	ENSG00000175065.12
ENSG00000155304.6	0.131756	ENSG00000186130.5
ENSG00000100325.15	0.131755	ENSG00000153574.9
ENSG00000074657.14	0.131755	ENSG00000159445.13
ENSG00000136897.8	0.131755	ENSG00000166501.14
ENSG00000225657.2	0.131753	ENSG00000259459.6
ENSG00000225935.1	0.131752	ENSG00000241158.7
ENSG00000226533.1	0.131751	ENSG00000237373.1
ENSG00000101882.10	0.13175	ENSG00000126254.12
ENSG00000230109.1	0.13175	ENSG00000248494.1
ENSG00000238284.2	0.131748	ENSG00000266952.2
ENSG00000082196.21	0.131746	ENSG00000232931.6
ENSG00000257164.5	0.131746	ENSG00000259110.1
ENSG00000100412.17	0.131745	ENSG00000156599.11
ENSG00000164902.14	0.131743	ENSG00000196417.13
ENSG00000231839.1	0.131743	ENSG00000258036.2
ENSG00000151498.12	0.131742	ENSG00000151500.15
ENSG00000251898.1	0.131741	ENSG00000280466.1
ENSG00000229457.1	0.13174	ENSG00000285985.1
ENSG00000154529.15	0.131738	ENSG00000164825.4
ENSG00000103490.14	0.131738	ENSG00000167863.12
ENSG00000109685.19	0.131737	ENSG00000167513.9
ENSG00000221883.4	0.131735	ENSG00000228397.3
ENSG00000196859.8	0.131735	ENSG00000237691.1
ENSG00000167863.12	0.131733	ENSG00000183617.5
ENSG00000227284.2	0.131732	ENSG00000231022.1
ENSG00000164794.9	0.131731	ENSG00000196859.8
ENSG00000211751.9	0.131729	ENSG00000237702.2
ENSG00000100162.15	0.131728	ENSG00000112312.10
ENSG00000211862.1	0.131727	ENSG00000211881.1
ENSG00000197176.7	0.131726	ENSG00000215881.3
ENSG00000164976.9	0.131724	ENSG00000188895.12
ENSG00000100739.11	0.131724	ENSG00000258788.3
ENSG00000211882.1	0.131723	ENSG00000248366.1
ENSG00000237579.3	0.131722	ENSG00000285294.1
ENSG00000160551.12	0.131721	ENSG00000196323.14
ENSG00000108179.14	0.131721	ENSG00000201076.1
ENSG00000082516.9	0.131721	ENSG00000204574.14
ENSG00000261636.2	0.13172	ENSG00000265758.1
ENSG00000122966.17	0.131718	ENSG00000166851.15
ENSG00000213178.3	0.131718	ENSG00000234797.5
ENSG00000138434.17	0.131716	ENSG00000170035.16
ENSG00000111361.13	0.131712	ENSG00000159593.15
ENSG00000136897.8	0.131712	ENSG00000185721.13
ENSG00000175329.13	0.131711	ENSG00000274355.1
ENSG00000170967.5	0.13171	ENSG00000228411.1
ENSG00000106009.16	0.131707	ENSG00000185359.14
ENSG00000121775.18	0.131705	ENSG00000140406.4
ENSG00000120616.16	0.131704	ENSG00000166295.9
ENSG00000070610.14	0.131703	ENSG00000107185.10
ENSG00000139133.7	0.131702	ENSG00000175548.9
ENSG00000181984.11	0.131701	ENSG00000216588.9
ENSG00000225882.1	0.131701	ENSG00000227947.2
ENSG00000135316.19	0.131699	ENSG00000164163.11
ENSG00000111537.5	0.131699	ENSG00000164483.17
ENSG00000154529.15	0.131697	ENSG00000197587.11
ENSG00000183111.12	0.131696	ENSG00000204613.11
ENSG00000245384.2	0.131696	ENSG00000270313.1
ENSG00000130755.13	0.131694	ENSG00000136149.6
ENSG00000127586.17	0.131694	ENSG00000176225.15
ENSG00000031823.14	0.131693	ENSG00000113638.14
ENSG00000105202.9	0.131693	ENSG00000164346.10
ENSG00000113595.15	0.131691	ENSG00000162928.9
ENSG00000131747.15	0.131691	ENSG00000267500.1
ENSG00000076003.5	0.13169	ENSG00000127564.17
ENSG00000171320.15	0.13169	ENSG00000173207.13
ENSG00000232778.1	0.131687	ENSG00000260347.1
ENSG00000271620.1	0.131684	ENSG00000283247.2
ENSG00000114346.14	0.131681	ENSG00000149503.13
ENSG00000249367.1	0.131681	ENSG00000251223.1
ENSG00000205835.9	0.131679	ENSG00000234187.1
ENSG00000116120.11	0.131677	ENSG00000183605.17
ENSG00000154001.14	0.131676	ENSG00000198646.14
ENSG00000119953.14	0.131675	ENSG00000164190.19
ENSG00000071243.16	0.131673	ENSG00000146757.14
ENSG00000113368.12	0.131672	ENSG00000198056.15
ENSG00000225269.3	0.131672	ENSG00000250585.3
ENSG00000023734.11	0.13167	ENSG00000143751.10
ENSG00000129292.21	0.13167	ENSG00000152804.11
ENSG00000134453.16	0.131667	ENSG00000134470.21
ENSG00000213559.4	0.131667	ENSG00000231103.2
ENSG00000226695.1	0.131667	ENSG00000237556.1
ENSG00000224771.2	0.131664	ENSG00000270930.1
ENSG00000075131.10	0.131663	ENSG00000167670.16
ENSG00000158526.8	0.131663	ENSG00000177485.7
ENSG00000100297.16	0.131663	ENSG00000188312.14
ENSG00000103044.11	0.131663	ENSG00000232931.6
ENSG00000178464.6	0.131663	ENSG00000237506.3
ENSG00000226869.6	0.131662	ENSG00000237159.6
ENSG00000214825.2	0.131662	ENSG00000238059.1
ENSG00000211860.1	0.131662	ENSG00000248366.1
ENSG00000015153.15	0.131661	ENSG00000110429.14
ENSG00000170881.5	0.13166	ENSG00000253251.3
ENSG00000225226.2	0.131657	ENSG00000265934.1
ENSG00000103995.14	0.131654	ENSG00000146918.20
ENSG00000211640.4	0.131654	ENSG00000211941.3
ENSG00000063176.16	0.131653	ENSG00000130382.9
ENSG00000213033.4	0.131653	ENSG00000232437.1
ENSG00000127743.6	0.131653	ENSG00000255549.2
ENSG00000141971.13	0.131652	ENSG00000187608.10
ENSG00000241112.1	0.131651	ENSG00000252947.1
ENSG00000162366.8	0.13165	ENSG00000205639.12
ENSG00000250182.3	0.131648	ENSG00000255642.1
ENSG00000261154.1	0.131648	ENSG00000277870.5
ENSG00000013561.18	0.131645	ENSG00000113595.15
ENSG00000180104.16	0.131645	ENSG00000247213.7
ENSG00000229890.1	0.131645	ENSG00000249439.1
ENSG00000170604.5	0.131643	ENSG00000197345.13
ENSG00000214288.4	0.131643	ENSG00000249785.3
ENSG00000182872.16	0.131642	ENSG00000185838.14
ENSG00000004059.11	0.131641	ENSG00000116171.19
ENSG00000115271.11	0.131639	ENSG00000182885.17
ENSG00000035499.13	0.131639	ENSG00000186193.9
ENSG00000219085.1	0.131638	ENSG00000232846.1
ENSG00000238609.1	0.131638	ENSG00000242945.2
ENSG00000076382.17	0.131637	ENSG00000111247.15
ENSG00000100722.20	0.131636	ENSG00000165914.15
ENSG00000237556.1	0.131635	ENSG00000270793.1
ENSG00000103326.12	0.131631	ENSG00000130382.9
ENSG00000101958.14	0.13163	ENSG00000241278.1
ENSG00000172289.3	0.131628	ENSG00000262085.2
ENSG00000211663.2	0.131627	ENSG00000211947.2
ENSG00000085662.14	0.131626	ENSG00000106348.18
ENSG00000173041.12	0.131626	ENSG00000181450.18
ENSG00000233003.4	0.131625	ENSG00000268964.3
ENSG00000087903.13	0.131622	ENSG00000100281.14
ENSG00000226250.2	0.131621	ENSG00000261517.2
ENSG00000214047.4	0.13162	ENSG00000228976.1
ENSG00000104980.8	0.131619	ENSG00000105364.14
ENSG00000107223.13	0.131619	ENSG00000126432.14
ENSG00000105372.8	0.131618	ENSG00000167526.14
ENSG00000172238.6	0.131616	ENSG00000282872.2
ENSG00000167791.14	0.131615	ENSG00000230082.1
ENSG00000164488.12	0.131614	ENSG00000188316.15
ENSG00000234736.6	0.131612	ENSG00000258527.1
ENSG00000234706.1	0.131612	ENSG00000283740.1
ENSG00000090013.11	0.131611	ENSG00000103534.17
ENSG00000058453.17	0.131611	ENSG00000149823.9
ENSG00000154917.11	0.13161	ENSG00000178752.16
ENSG00000230523.1	0.13161	ENSG00000235202.2
ENSG00000232846.1	0.13161	ENSG00000248483.7
ENSG00000213652.3	0.13161	ENSG00000260094.1
ENSG00000100991.12	0.131608	ENSG00000101473.17
ENSG00000135373.13	0.131608	ENSG00000184601.11
ENSG00000164961.16	0.131608	ENSG00000251381.8
ENSG00000211941.3	0.131606	ENSG00000211964.3
ENSG00000211861.1	0.131606	ENSG00000248366.1
ENSG00000184276.3	0.131605	ENSG00000256661.1
ENSG00000214825.2	0.131604	ENSG00000274355.1
ENSG00000008118.10	0.131603	ENSG00000166152.4
ENSG00000128274.17	0.131602	ENSG00000133488.15
ENSG00000104760.17	0.131601	ENSG00000227000.2
ENSG00000219722.1	0.1316	ENSG00000238609.1
ENSG00000121481.11	0.131599	ENSG00000160714.10
ENSG00000153107.13	0.131598	ENSG00000173473.11
ENSG00000101307.16	0.131595	ENSG00000235568.7
ENSG00000183530.14	0.131594	ENSG00000198176.13
ENSG00000248531.3	0.13159	ENSG00000251223.1
ENSG00000223358.5	0.13159	ENSG00000264315.1
ENSG00000066455.13	0.131589	ENSG00000130520.11
ENSG00000099974.8	0.13158	ENSG00000135472.9
ENSG00000168763.16	0.13158	ENSG00000261150.3
ENSG00000123349.15	0.131579	ENSG00000232388.5
ENSG00000105393.16	0.131578	ENSG00000184056.15
ENSG00000236052.2	0.131577	ENSG00000271850.2
ENSG00000169018.6	0.131575	ENSG00000183475.13
ENSG00000198723.11	0.131574	ENSG00000203805.11
ENSG00000168539.4	0.131572	ENSG00000224189.8
ENSG00000220515.2	0.131572	ENSG00000232422.1
ENSG00000136286.16	0.131571	ENSG00000146828.18
ENSG00000112514.18	0.131568	ENSG00000152082.15
ENSG00000160882.13	0.131568	ENSG00000170324.21
ENSG00000136944.19	0.131568	ENSG00000256971.2
ENSG00000010244.19	0.131566	ENSG00000118579.13
ENSG00000084734.9	0.131566	ENSG00000239539.1
ENSG00000060688.13	0.131564	ENSG00000149639.15
ENSG00000104413.18	0.131564	ENSG00000170454.6
ENSG00000252947.1	0.131564	ENSG00000257636.6
ENSG00000197408.10	0.131563	ENSG00000259691.2
ENSG00000196655.12	0.131562	ENSG00000262246.6
ENSG00000166947.15	0.13156	ENSG00000183508.5
ENSG00000225723.1	0.131559	ENSG00000251990.1
ENSG00000174917.9	0.131557	ENSG00000178982.10
ENSG00000178591.7	0.131557	ENSG00000205549.10
ENSG00000221393.1	0.131554	ENSG00000240412.1
ENSG00000121152.10	0.131547	ENSG00000175063.17
ENSG00000242573.1	0.131545	ENSG00000267486.1
ENSG00000068489.13	0.131544	ENSG00000143228.13
ENSG00000139644.13	0.131544	ENSG00000266777.1
ENSG00000099795.7	0.131543	ENSG00000164405.11
ENSG00000149792.9	0.131541	ENSG00000187713.7
ENSG00000233167.1	0.131541	ENSG00000249439.1
ENSG00000072818.12	0.131539	ENSG00000149932.17
ENSG00000124787.14	0.131534	ENSG00000148840.11
ENSG00000214794.4	0.131531	ENSG00000223273.1
ENSG00000105372.8	0.13153	ENSG00000180879.14
ENSG00000244321.1	0.131527	ENSG00000248464.1
ENSG00000229175.2	0.131525	ENSG00000242107.2
ENSG00000230109.1	0.131524	ENSG00000254930.1
ENSG00000120563.10	0.131524	ENSG00000258979.3
ENSG00000233324.1	0.131523	ENSG00000267486.1
ENSG00000233662.1	0.131522	ENSG00000267513.3
ENSG00000227578.1	0.131517	ENSG00000241146.1
ENSG00000121152.10	0.131517	ENSG00000283172.1
ENSG00000228437.5	0.131515	ENSG00000265374.1
ENSG00000183153.7	0.131512	ENSG00000204548.4
ENSG00000115816.15	0.131511	ENSG00000140259.7
ENSG00000137975.8	0.131511	ENSG00000169035.12
ENSG00000071243.16	0.131509	ENSG00000105248.16
ENSG00000174547.13	0.131509	ENSG00000174917.9
ENSG00000187372.11	0.131509	ENSG00000253873.6
ENSG00000107937.19	0.131508	ENSG00000107949.17
ENSG00000121621.7	0.131507	ENSG00000142731.11
ENSG00000230581.2	0.131505	ENSG00000232303.2
ENSG00000133488.15	0.131503	ENSG00000183032.12
ENSG00000100297.16	0.131501	ENSG00000105011.9
ENSG00000173826.15	0.131499	ENSG00000235550.1
ENSG00000162244.12	0.131498	ENSG00000226525.5
ENSG00000114933.16	0.131496	ENSG00000178385.15
ENSG00000127993.16	0.131496	ENSG00000240230.6
ENSG00000152454.4	0.131495	ENSG00000171448.9
ENSG00000060688.13	0.131493	ENSG00000164815.11
ENSG00000120727.13	0.131493	ENSG00000183617.5
ENSG00000007306.15	0.131492	ENSG00000164182.12
ENSG00000104518.11	0.131492	ENSG00000178685.14
ENSG00000111775.3	0.131492	ENSG00000187051.9
ENSG00000071082.11	0.131491	ENSG00000149273.15
ENSG00000162222.14	0.131488	ENSG00000171566.12
ENSG00000088451.11	0.131487	ENSG00000173275.13
ENSG00000250436.1	0.131486	ENSG00000250590.6
ENSG00000116489.13	0.131484	ENSG00000159479.17
ENSG00000163705.13	0.131483	ENSG00000242296.2
ENSG00000083845.9	0.131482	ENSG00000089157.16
ENSG00000149923.14	0.131482	ENSG00000277791.5
ENSG00000236420.1	0.131481	ENSG00000243877.1
ENSG00000237806.1	0.13148	ENSG00000254622.1
ENSG00000130758.8	0.131479	ENSG00000167785.9
ENSG00000162694.14	0.131478	ENSG00000164815.11
ENSG00000154478.4	0.131477	ENSG00000240416.1
ENSG00000204437.7	0.131475	ENSG00000227411.1
ENSG00000139514.13	0.131474	ENSG00000178764.8
ENSG00000102317.18	0.131473	ENSG00000189369.9
ENSG00000125815.9	0.131473	ENSG00000258036.2
ENSG00000169139.12	0.131471	ENSG00000173409.14
ENSG00000120696.9	0.13147	ENSG00000125945.15
ENSG00000153767.10	0.13147	ENSG00000181789.14
ENSG00000122965.11	0.13147	ENSG00000186020.13
ENSG00000112118.20	0.131468	ENSG00000198056.15
ENSG00000092853.14	0.131466	ENSG00000162073.14
ENSG00000204380.4	0.131464	ENSG00000277527.2
ENSG00000142731.11	0.131462	ENSG00000267041.6
ENSG00000129810.15	0.131461	ENSG00000142945.13
ENSG00000150753.12	0.131461	ENSG00000163468.15
ENSG00000197919.6	0.131461	ENSG00000250456.1
ENSG00000248371.5	0.13146	ENSG00000264345.2
ENSG00000135940.7	0.131459	ENSG00000164587.13
ENSG00000068489.13	0.131458	ENSG00000166851.15
ENSG00000242104.5	0.131457	ENSG00000283314.1
ENSG00000173826.15	0.131456	ENSG00000214825.2
ENSG00000183249.8	0.131453	ENSG00000218725.2
ENSG00000260596.5	0.131452	ENSG00000280208.1
ENSG00000143228.13	0.131447	ENSG00000267041.6
ENSG00000140829.12	0.131443	ENSG00000163481.8
ENSG00000125945.15	0.131442	ENSG00000169021.6
ENSG00000154174.8	0.13144	ENSG00000229473.2
ENSG00000100220.12	0.131437	ENSG00000148335.15
ENSG00000232790.3	0.131437	ENSG00000254486.1
ENSG00000108309.14	0.131434	ENSG00000133742.14
ENSG00000237668.1	0.131429	ENSG00000249855.1
ENSG00000225210.10	0.131429	ENSG00000255679.1
ENSG00000236170.1	0.131428	ENSG00000256837.1
ENSG00000206142.9	0.131425	ENSG00000266952.2
ENSG00000010404.18	0.131424	ENSG00000108590.11
ENSG00000197019.5	0.131422	ENSG00000206754.1
ENSG00000133119.13	0.13142	ENSG00000136143.16
ENSG00000100325.15	0.13142	ENSG00000198858.10
ENSG00000134248.14	0.13142	ENSG00000230002.3
ENSG00000234300.1	0.13142	ENSG00000283304.1
ENSG00000201942.1	0.131417	ENSG00000206612.1
ENSG00000084774.14	0.131416	ENSG00000153107.13
ENSG00000242741.2	0.131415	ENSG00000249160.4
ENSG00000197372.10	0.131413	ENSG00000243033.2
ENSG00000131381.12	0.131409	ENSG00000140350.15
ENSG00000117650.13	0.131406	ENSG00000206172.8
ENSG00000205871.5	0.131406	ENSG00000268222.1
ENSG00000148175.13	0.131405	ENSG00000170271.11
ENSG00000198830.11	0.131402	ENSG00000251821.1
ENSG00000102239.5	0.131401	ENSG00000213384.2
ENSG00000101447.15	0.1314	ENSG00000117650.13
ENSG00000232650.6	0.1314	ENSG00000249534.2
ENSG00000108826.16	0.131398	ENSG00000155729.13
ENSG00000162607.13	0.131398	ENSG00000176208.9
ENSG00000187372.11	0.131398	ENSG00000248449.2
ENSG00000258036.2	0.131398	ENSG00000267513.3
ENSG00000128510.12	0.131397	ENSG00000137691.13
ENSG00000153767.10	0.131397	ENSG00000159882.13
ENSG00000126432.14	0.131395	ENSG00000174917.9
ENSG00000157456.8	0.131392	ENSG00000172331.12
ENSG00000224519.1	0.131391	ENSG00000255117.6
ENSG00000215231.8	0.131389	ENSG00000254081.2
ENSG00000196961.13	0.131388	ENSG00000214517.10
ENSG00000183682.8	0.131388	ENSG00000237624.1
ENSG00000100591.8	0.131387	ENSG00000126457.22
ENSG00000150779.12	0.131387	ENSG00000197345.13
ENSG00000225999.1	0.131387	ENSG00000274355.1
ENSG00000006007.12	0.131385	ENSG00000091542.9
ENSG00000151725.12	0.131383	ENSG00000164109.14
ENSG00000111845.5	0.131383	ENSG00000165526.9
ENSG00000076382.17	0.131382	ENSG00000175063.17
ENSG00000172482.5	0.131382	ENSG00000215498.9
ENSG00000264931.1	0.131382	ENSG00000278505.5
ENSG00000113638.14	0.13138	ENSG00000196456.13
ENSG00000234765.1	0.13138	ENSG00000242070.1
ENSG00000237880.2	0.131373	ENSG00000283304.1
ENSG00000223138.1	0.131369	ENSG00000252060.1
ENSG00000036054.13	0.131368	ENSG00000114742.14
ENSG00000128313.2	0.131367	ENSG00000229184.2
ENSG00000241146.1	0.131367	ENSG00000259284.2
ENSG00000071539.14	0.131364	ENSG00000127564.17
ENSG00000227480.2	0.131363	ENSG00000229184.2
ENSG00000113558.19	0.131362	ENSG00000119801.13
ENSG00000109332.20	0.131362	ENSG00000185787.15
ENSG00000226221.1	0.131359	ENSG00000233873.1
ENSG00000136448.13	0.131358	ENSG00000147400.10
ENSG00000156970.13	0.131358	ENSG00000167513.9
ENSG00000065328.17	0.131358	ENSG00000182628.13
ENSG00000164654.16	0.131354	ENSG00000205903.7
ENSG00000123213.23	0.131351	ENSG00000164163.11
ENSG00000124333.16	0.13135	ENSG00000155959.12
ENSG00000165359.16	0.131349	ENSG00000251022.6
ENSG00000185753.13	0.131348	ENSG00000198692.10
ENSG00000242104.5	0.131348	ENSG00000250888.1
ENSG00000090061.17	0.131348	ENSG00000264358.1
ENSG00000111897.7	0.131345	ENSG00000165516.11
ENSG00000224769.1	0.131345	ENSG00000242086.8
ENSG00000186160.5	0.131345	ENSG00000265190.7
ENSG00000164296.7	0.131344	ENSG00000186666.6
ENSG00000006059.4	0.131344	ENSG00000262085.2
ENSG00000090061.17	0.13134	ENSG00000220205.9
ENSG00000201793.1	0.131339	ENSG00000225900.1
ENSG00000223358.5	0.131339	ENSG00000237033.2
ENSG00000126549.11	0.131338	ENSG00000186543.7
ENSG00000136824.19	0.131336	ENSG00000185480.12
ENSG00000205634.7	0.131336	ENSG00000216560.4
ENSG00000175329.13	0.131333	ENSG00000237618.1
ENSG00000130675.15	0.131333	ENSG00000269956.2
ENSG00000123219.13	0.131332	ENSG00000140534.14
ENSG00000254496.1	0.131331	ENSG00000256614.1
ENSG00000171848.16	0.13133	ENSG00000198826.11
ENSG00000229226.3	0.131328	ENSG00000238059.1
ENSG00000070495.15	0.131326	ENSG00000196449.4
ENSG00000101247.18	0.131325	ENSG00000189091.13
ENSG00000167755.15	0.131325	ENSG00000227128.5
ENSG00000228669.2	0.131325	ENSG00000230645.2
ENSG00000147604.14	0.131323	ENSG00000164587.13
ENSG00000104671.8	0.13132	ENSG00000136146.15
ENSG00000163781.14	0.13132	ENSG00000168411.14
ENSG00000138378.19	0.131319	ENSG00000159733.14
ENSG00000115464.15	0.131318	ENSG00000149639.15
ENSG00000142528.16	0.131313	ENSG00000164073.11
ENSG00000121621.7	0.131313	ENSG00000198901.14
ENSG00000234176.1	0.131311	ENSG00000249264.1
ENSG00000232307.1	0.13131	ENSG00000235550.1
ENSG00000124784.9	0.131309	ENSG00000135316.19
ENSG00000162692.12	0.131307	ENSG00000166211.8
ENSG00000228437.5	0.131307	ENSG00000248995.2
ENSG00000056586.16	0.131306	ENSG00000141568.21
ENSG00000118898.16	0.131306	ENSG00000168079.17
ENSG00000113569.16	0.131306	ENSG00000182606.17
ENSG00000156150.9	0.131304	ENSG00000253868.4
ENSG00000070785.17	0.131302	ENSG00000253719.4
ENSG00000141543.12	0.1313	ENSG00000183864.5
ENSG00000086061.16	0.131299	ENSG00000115875.19
ENSG00000155897.10	0.131299	ENSG00000159166.15
ENSG00000104765.16	0.131296	ENSG00000132821.12
ENSG00000211637.2	0.131295	ENSG00000211666.2
ENSG00000224418.1	0.131293	ENSG00000227262.3
ENSG00000153767.10	0.131292	ENSG00000181315.11
ENSG00000183401.12	0.131292	ENSG00000189077.11
ENSG00000219582.3	0.131292	ENSG00000256614.1
ENSG00000144381.18	0.13129	ENSG00000166197.17
ENSG00000066405.13	0.131287	ENSG00000228237.5
ENSG00000101079.21	0.131286	ENSG00000148229.13
ENSG00000137726.17	0.131286	ENSG00000177103.15
ENSG00000120137.7	0.131284	ENSG00000138107.13
ENSG00000121073.15	0.131284	ENSG00000215440.12
ENSG00000028310.18	0.131283	ENSG00000182795.13
ENSG00000131143.10	0.131282	ENSG00000180879.14
ENSG00000175785.13	0.131281	ENSG00000260287.4
ENSG00000115561.16	0.13128	ENSG00000125454.12
ENSG00000122861.16	0.13128	ENSG00000196975.16
ENSG00000108799.13	0.13128	ENSG00000197451.12
ENSG00000100281.14	0.131279	ENSG00000153044.10
ENSG00000159398.16	0.131279	ENSG00000252233.1
ENSG00000130764.10	0.131275	ENSG00000170265.12
ENSG00000111328.7	0.131274	ENSG00000160194.18
ENSG00000138092.11	0.131274	ENSG00000174442.12
ENSG00000128710.6	0.131273	ENSG00000229437.2
ENSG00000100558.9	0.131271	ENSG00000170271.11
ENSG00000134001.15	0.13127	ENSG00000136897.8
ENSG00000144655.15	0.13127	ENSG00000263712.1
ENSG00000259691.2	0.131269	ENSG00000260726.2
ENSG00000105810.10	0.131268	ENSG00000170881.5
ENSG00000173660.12	0.131268	ENSG00000174547.13
ENSG00000136824.19	0.131267	ENSG00000173207.13
ENSG00000183864.5	0.131267	ENSG00000204388.7
ENSG00000083845.9	0.131266	ENSG00000198931.11
ENSG00000131143.10	0.131266	ENSG00000221983.8
ENSG00000148730.7	0.131265	ENSG00000271601.4
ENSG00000211917.1	0.131264	ENSG00000227528.6
ENSG00000138326.21	0.131263	ENSG00000172428.11
ENSG00000160445.11	0.131263	ENSG00000172831.14
ENSG00000075856.12	0.131263	ENSG00000242175.3
ENSG00000099624.8	0.131261	ENSG00000137818.12
ENSG00000106803.10	0.131257	ENSG00000125356.7
ENSG00000256614.1	0.131257	ENSG00000268058.1
ENSG00000105610.6	0.131256	ENSG00000173868.12
ENSG00000179085.8	0.131255	ENSG00000197756.10
ENSG00000134057.15	0.131254	ENSG00000169679.15
ENSG00000253873.6	0.131253	ENSG00000254245.3
ENSG00000198703.2	0.131252	ENSG00000234485.5
ENSG00000119636.16	0.131248	ENSG00000139323.14
ENSG00000085840.13	0.131247	ENSG00000100281.14
ENSG00000080345.18	0.131247	ENSG00000135913.11
ENSG00000211865.1	0.131247	ENSG00000211878.1
ENSG00000187481.2	0.131245	ENSG00000238087.3
ENSG00000118900.15	0.131243	ENSG00000241587.3
ENSG00000232610.1	0.131242	ENSG00000259836.1
ENSG00000187889.13	0.13124	ENSG00000229890.1
ENSG00000175766.13	0.13124	ENSG00000235550.1
ENSG00000211838.1	0.131239	ENSG00000211885.1
ENSG00000189433.7	0.131239	ENSG00000237289.10
ENSG00000153944.12	0.131239	ENSG00000242889.3
ENSG00000180879.14	0.131238	ENSG00000185088.14
ENSG00000138069.18	0.131238	ENSG00000196470.12
ENSG00000176542.10	0.131235	ENSG00000198586.14
ENSG00000237159.6	0.131234	ENSG00000250787.1
ENSG00000114805.18	0.131233	ENSG00000168918.14
ENSG00000111605.18	0.131232	ENSG00000132680.11
ENSG00000208308.1	0.131232	ENSG00000212588.1
ENSG00000110429.14	0.13123	ENSG00000110583.13
ENSG00000100802.15	0.131229	ENSG00000150787.8
ENSG00000042088.14	0.131227	ENSG00000185238.13
ENSG00000145901.16	0.131225	ENSG00000160445.11
ENSG00000122966.17	0.131225	ENSG00000186193.9
ENSG00000227342.1	0.131225	ENSG00000264315.1
ENSG00000204010.3	0.131224	ENSG00000236320.4
ENSG00000115875.19	0.131222	ENSG00000204256.14
ENSG00000131748.16	0.131221	ENSG00000136490.9
ENSG00000213568.4	0.131219	ENSG00000237556.1
ENSG00000108602.18	0.131218	ENSG00000130176.8
ENSG00000134001.15	0.131218	ENSG00000159214.13
ENSG00000051180.17	0.131217	ENSG00000131351.15
ENSG00000185834.10	0.131217	ENSG00000228929.1
ENSG00000222030.1	0.131217	ENSG00000240708.2
ENSG00000183665.5	0.131214	ENSG00000204576.12
ENSG00000250693.2	0.131214	ENSG00000258814.2
ENSG00000125686.12	0.131213	ENSG00000172466.16
ENSG00000260846.2	0.131213	ENSG00000267332.1
ENSG00000175137.11	0.131211	ENSG00000181315.11
ENSG00000198744.5	0.131211	ENSG00000229604.2
ENSG00000227353.1	0.131211	ENSG00000282872.2
ENSG00000260151.1	0.131209	ENSG00000267513.3
ENSG00000118193.12	0.131209	ENSG00000281344.1
ENSG00000110700.7	0.131208	ENSG00000123349.15
ENSG00000166333.14	0.131208	ENSG00000187003.7
ENSG00000130589.16	0.131206	ENSG00000177409.12
ENSG00000102221.14	0.131205	ENSG00000102302.8
ENSG00000074071.15	0.131204	ENSG00000179271.3
ENSG00000189343.7	0.131202	ENSG00000243964.1
ENSG00000104267.10	0.131201	ENSG00000187010.21
ENSG00000100304.13	0.1312	ENSG00000147649.10
ENSG00000101892.12	0.1312	ENSG00000183747.12
ENSG00000010072.16	0.1312	ENSG00000184517.12
ENSG00000225128.1	0.1312	ENSG00000250930.5
ENSG00000145309.6	0.131196	ENSG00000183747.12
ENSG00000112983.18	0.131193	ENSG00000164331.10
ENSG00000100220.12	0.131193	ENSG00000173692.14
ENSG00000242070.1	0.131193	ENSG00000258036.2
ENSG00000042062.13	0.131192	ENSG00000143627.19
ENSG00000138160.7	0.131192	ENSG00000156509.14
ENSG00000138180.16	0.131192	ENSG00000183856.11
ENSG00000125843.11	0.131191	ENSG00000160783.19
ENSG00000167232.14	0.131189	ENSG00000197372.10
ENSG00000110107.9	0.131188	ENSG00000168439.17
ENSG00000143228.13	0.131188	ENSG00000204613.11
ENSG00000166046.11	0.131187	ENSG00000167671.12
ENSG00000225657.2	0.131187	ENSG00000228437.5
ENSG00000163528.13	0.131186	ENSG00000163938.17
ENSG00000215973.1	0.131186	ENSG00000265942.2
ENSG00000147536.12	0.131185	ENSG00000205208.5
ENSG00000125995.16	0.131182	ENSG00000126267.11
ENSG00000125691.14	0.131182	ENSG00000134419.15
ENSG00000125454.12	0.131182	ENSG00000244005.13
ENSG00000204460.3	0.131175	ENSG00000225657.2
ENSG00000101868.13	0.131174	ENSG00000135446.17
ENSG00000101412.13	0.131173	ENSG00000198056.15
ENSG00000077514.9	0.131172	ENSG00000171150.9
ENSG00000133302.13	0.131171	ENSG00000183763.9
ENSG00000136522.14	0.13117	ENSG00000183617.5
ENSG00000152439.13	0.131169	ENSG00000176371.14
ENSG00000172331.12	0.131169	ENSG00000206172.8
ENSG00000135638.14	0.131169	ENSG00000225572.1
ENSG00000173207.13	0.131167	ENSG00000267500.1
ENSG00000249160.4	0.131165	ENSG00000274469.2
ENSG00000134057.15	0.131163	ENSG00000162063.13
ENSG00000068079.8	0.131162	ENSG00000177294.7
ENSG00000238284.2	0.131162	ENSG00000283304.1
ENSG00000070366.14	0.131159	ENSG00000181222.19
ENSG00000184076.13	0.131158	ENSG00000232112.3
ENSG00000232722.3	0.131158	ENSG00000260305.1
ENSG00000104760.17	0.131157	ENSG00000230223.8
ENSG00000156970.13	0.131156	ENSG00000162062.15
ENSG00000145386.11	0.131154	ENSG00000174371.17
ENSG00000183850.14	0.131154	ENSG00000184635.16
ENSG00000211877.1	0.131153	ENSG00000276699.1
ENSG00000116198.14	0.131151	ENSG00000136143.16
ENSG00000065183.16	0.13115	ENSG00000244462.8
ENSG00000184445.12	0.131144	ENSG00000276043.5
ENSG00000132313.15	0.131143	ENSG00000138744.16
ENSG00000089775.12	0.131142	ENSG00000100578.18
ENSG00000013561.18	0.131141	ENSG00000172331.12
ENSG00000105701.16	0.13114	ENSG00000178694.10
ENSG00000211734.3	0.13114	ENSG00000211746.3
ENSG00000151657.12	0.131137	ENSG00000165512.5
ENSG00000175329.13	0.131136	ENSG00000256193.6
ENSG00000020633.19	0.131136	ENSG00000271503.6
ENSG00000132780.17	0.131135	ENSG00000146670.10
ENSG00000108826.16	0.131135	ENSG00000155329.12
ENSG00000009844.16	0.131133	ENSG00000179933.6
ENSG00000241367.1	0.131131	ENSG00000244321.1
ENSG00000125870.11	0.13113	ENSG00000173660.12
ENSG00000236058.3	0.131129	ENSG00000240489.1
ENSG00000101782.15	0.131128	ENSG00000147454.14
ENSG00000111339.12	0.131128	ENSG00000162366.8
ENSG00000248801.7	0.131128	ENSG00000255308.1
ENSG00000110243.12	0.131127	ENSG00000258112.1
ENSG00000258531.2	0.131126	ENSG00000258766.1
ENSG00000211860.1	0.131125	ENSG00000211886.1
ENSG00000184792.16	0.131124	ENSG00000238243.3
ENSG00000188523.9	0.131124	ENSG00000256061.7
ENSG00000119574.13	0.131122	ENSG00000140829.12
ENSG00000092470.12	0.131121	ENSG00000171848.16
ENSG00000168393.13	0.131121	ENSG00000185480.12
ENSG00000105675.9	0.131121	ENSG00000271026.1
ENSG00000099804.9	0.131119	ENSG00000184481.17
ENSG00000013561.18	0.131117	ENSG00000114113.6
ENSG00000197617.9	0.131117	ENSG00000240002.1
ENSG00000237618.1	0.131115	ENSG00000259836.1
ENSG00000089154.11	0.131114	ENSG00000186575.19
ENSG00000100815.12	0.131113	ENSG00000143398.20
ENSG00000101425.14	0.13111	ENSG00000163993.7
ENSG00000217228.1	0.131108	ENSG00000232610.1
ENSG00000137198.10	0.131106	ENSG00000176208.9
ENSG00000214604.3	0.131106	ENSG00000235892.1
ENSG00000229890.1	0.131103	ENSG00000259462.3
ENSG00000229018.5	0.131102	ENSG00000233369.7
ENSG00000170265.12	0.131101	ENSG00000196453.8
ENSG00000206820.1	0.131101	ENSG00000268058.1
ENSG00000138180.16	0.131099	ENSG00000161800.13
ENSG00000253187.2	0.131099	ENSG00000254369.6
ENSG00000101138.12	0.131097	ENSG00000172466.16
ENSG00000097021.20	0.131096	ENSG00000133265.11
ENSG00000104365.16	0.131096	ENSG00000198198.17
ENSG00000136944.19	0.131096	ENSG00000232560.7
ENSG00000228131.1	0.131091	ENSG00000237281.1
ENSG00000132313.15	0.13109	ENSG00000148153.14
ENSG00000100335.15	0.13109	ENSG00000162408.11
ENSG00000164934.14	0.131089	ENSG00000177150.13
ENSG00000230866.2	0.131087	ENSG00000240708.2
ENSG00000220749.4	0.131086	ENSG00000232385.2
ENSG00000226597.1	0.131085	ENSG00000244321.1
ENSG00000090512.12	0.131083	ENSG00000259944.1
ENSG00000236569.3	0.131083	ENSG00000264315.1
ENSG00000009335.18	0.131081	ENSG00000015676.18
ENSG00000132780.17	0.131076	ENSG00000146918.20
ENSG00000130720.13	0.131076	ENSG00000170967.5
ENSG00000176194.18	0.131076	ENSG00000237380.7
ENSG00000178776.5	0.131075	ENSG00000259430.2
ENSG00000183535.9	0.131074	ENSG00000273819.1
ENSG00000105404.11	0.131073	ENSG00000204435.15
ENSG00000119596.18	0.131073	ENSG00000204469.13
ENSG00000224711.2	0.131073	ENSG00000242104.5
ENSG00000163611.11	0.131071	ENSG00000213782.7
ENSG00000148334.16	0.13107	ENSG00000234771.3
ENSG00000124172.10	0.131069	ENSG00000189077.11
ENSG00000176095.12	0.131064	ENSG00000182872.16
ENSG00000097046.13	0.131064	ENSG00000184445.12
ENSG00000109083.14	0.131063	ENSG00000138069.18
ENSG00000115806.13	0.131061	ENSG00000152102.18
ENSG00000170222.12	0.131061	ENSG00000232385.2
ENSG00000249035.7	0.131061	ENSG00000249064.1
ENSG00000113638.14	0.131059	ENSG00000157450.16
ENSG00000133943.21	0.131059	ENSG00000168096.15
ENSG00000084207.18	0.131057	ENSG00000176340.4
ENSG00000140534.14	0.131056	ENSG00000149503.13
ENSG00000141013.17	0.131056	ENSG00000171453.20
ENSG00000204437.7	0.131055	ENSG00000241158.7
ENSG00000135443.8	0.131055	ENSG00000260458.3
ENSG00000170315.14	0.131054	ENSG00000213770.3
ENSG00000095574.12	0.131051	ENSG00000185298.13
ENSG00000230068.2	0.131051	ENSG00000232437.1
ENSG00000105679.9	0.13105	ENSG00000164488.12
ENSG00000011275.19	0.13105	ENSG00000196455.8
ENSG00000078898.7	0.131049	ENSG00000183273.7
ENSG00000123349.15	0.131046	ENSG00000127554.13
ENSG00000233549.2	0.131046	ENSG00000250427.1
ENSG00000167791.14	0.131045	ENSG00000183747.12
ENSG00000005961.19	0.131045	ENSG00000232125.5
ENSG00000137210.14	0.131044	ENSG00000168906.13
ENSG00000006606.9	0.131042	ENSG00000109101.8
ENSG00000121316.11	0.131041	ENSG00000163393.13
ENSG00000100442.11	0.13104	ENSG00000165502.7
ENSG00000136942.15	0.13104	ENSG00000180879.14
ENSG00000206759.1	0.131039	ENSG00000244753.2
ENSG00000071462.12	0.131036	ENSG00000113558.19
ENSG00000187889.13	0.131035	ENSG00000250787.1
ENSG00000167791.14	0.131034	ENSG00000220184.2
ENSG00000135476.12	0.131033	ENSG00000188312.14
ENSG00000072571.20	0.131032	ENSG00000142945.13
ENSG00000078081.8	0.131031	ENSG00000108771.13
ENSG00000156304.15	0.13103	ENSG00000203485.14
ENSG00000149300.10	0.13103	ENSG00000237380.7
ENSG00000232655.1	0.13103	ENSG00000278143.1
ENSG00000147164.12	0.131028	ENSG00000198689.13
ENSG00000224519.1	0.131023	ENSG00000237618.1
ENSG00000237556.1	0.131023	ENSG00000249616.1
ENSG00000066739.12	0.131022	ENSG00000182544.9
ENSG00000103126.15	0.131021	ENSG00000113384.14
ENSG00000158578.21	0.131021	ENSG00000171241.9
ENSG00000203601.3	0.131021	ENSG00000234766.2
ENSG00000138326.21	0.13102	ENSG00000162244.12
ENSG00000165502.7	0.13102	ENSG00000167088.11
ENSG00000130227.17	0.131014	ENSG00000175931.13
ENSG00000123975.5	0.131014	ENSG00000178966.17
ENSG00000120526.12	0.131013	ENSG00000129083.13
ENSG00000143157.12	0.131013	ENSG00000160714.10
ENSG00000139620.13	0.131012	ENSG00000172239.14
ENSG00000130821.17	0.13101	ENSG00000171241.9
ENSG00000100612.14	0.131009	ENSG00000135404.12
ENSG00000067334.14	0.131009	ENSG00000153767.10
ENSG00000231839.1	0.131009	ENSG00000245384.2
ENSG00000147246.10	0.131008	ENSG00000147256.12
ENSG00000189043.10	0.131007	ENSG00000196262.15
ENSG00000142892.15	0.131005	ENSG00000154027.19
ENSG00000159131.17	0.131005	ENSG00000205758.12
ENSG00000147536.12	0.131002	ENSG00000169131.13
ENSG00000115368.10	0.131001	ENSG00000134697.13
ENSG00000115641.19	0.130999	ENSG00000156140.10
ENSG00000088325.16	0.130999	ENSG00000178691.11
ENSG00000162231.14	0.130996	ENSG00000172115.9
ENSG00000123737.13	0.130995	ENSG00000164104.12
ENSG00000234435.3	0.130995	ENSG00000237579.3
ENSG00000148926.10	0.130993	ENSG00000185650.10
ENSG00000232778.1	0.130993	ENSG00000234632.1
ENSG00000136273.13	0.130989	ENSG00000211787.1
ENSG00000243207.6	0.130989	ENSG00000260287.4
ENSG00000211875.1	0.130988	ENSG00000277734.8
ENSG00000152464.15	0.130984	ENSG00000163481.8
ENSG00000112029.10	0.130984	ENSG00000184661.14
ENSG00000106785.15	0.130983	ENSG00000119509.13
ENSG00000133874.2	0.130983	ENSG00000168395.16
ENSG00000134216.19	0.130983	ENSG00000198758.11
ENSG00000089280.19	0.130982	ENSG00000119596.18
ENSG00000154001.14	0.130982	ENSG00000224083.1
ENSG00000100297.16	0.130981	ENSG00000139734.19
ENSG00000141428.17	0.13098	ENSG00000169612.4
ENSG00000198406.7	0.130979	ENSG00000205609.13
ENSG00000172482.5	0.130978	ENSG00000244067.3
ENSG00000116586.12	0.130978	ENSG00000254999.4
ENSG00000166509.12	0.130975	ENSG00000203809.7
ENSG00000241146.1	0.130973	ENSG00000260994.1
ENSG00000168671.10	0.130972	ENSG00000183735.11
ENSG00000163207.7	0.130972	ENSG00000189320.9
ENSG00000141699.11	0.130969	ENSG00000205213.14
ENSG00000105610.6	0.130968	ENSG00000181856.15
ENSG00000125356.7	0.130967	ENSG00000177556.12
ENSG00000223608.1	0.130967	ENSG00000245384.2
ENSG00000124207.17	0.130966	ENSG00000163938.17
ENSG00000085840.13	0.130966	ENSG00000198830.11
ENSG00000106785.15	0.130964	ENSG00000137965.11
ENSG00000163013.12	0.130964	ENSG00000277791.5
ENSG00000125355.16	0.130963	ENSG00000177485.7
ENSG00000124659.7	0.130963	ENSG00000183691.6
ENSG00000111581.10	0.130962	ENSG00000233560.2
ENSG00000207475.1	0.130962	ENSG00000251733.1
ENSG00000157456.8	0.130959	ENSG00000175216.15
ENSG00000156970.13	0.130958	ENSG00000161996.19
ENSG00000177455.15	0.130957	ENSG00000196092.14
ENSG00000090061.17	0.130957	ENSG00000229816.1
ENSG00000184601.11	0.130957	ENSG00000265190.7
ENSG00000072571.20	0.130955	ENSG00000121621.7
ENSG00000130948.10	0.130955	ENSG00000285662.2
ENSG00000063176.16	0.130954	ENSG00000172831.14
ENSG00000072571.20	0.130949	ENSG00000198826.11
ENSG00000130711.5	0.130949	ENSG00000230109.1
ENSG00000221333.1	0.130948	ENSG00000225900.1
ENSG00000203601.3	0.130948	ENSG00000260019.2
ENSG00000159339.13	0.130948	ENSG00000283646.2
ENSG00000197919.6	0.130947	ENSG00000214819.2
ENSG00000129235.11	0.130946	ENSG00000180228.14
ENSG00000124107.5	0.130945	ENSG00000164047.6
ENSG00000229910.1	0.130944	ENSG00000260846.2
ENSG00000077380.16	0.130942	ENSG00000171566.12
ENSG00000106635.8	0.130941	ENSG00000135241.17
ENSG00000153498.12	0.130941	ENSG00000175785.13
ENSG00000064102.15	0.130941	ENSG00000204209.13
ENSG00000103995.14	0.13094	ENSG00000127564.17
ENSG00000107223.13	0.13094	ENSG00000169020.10
ENSG00000123091.5	0.130939	ENSG00000183508.5
ENSG00000126457.22	0.130939	ENSG00000196419.13
ENSG00000090013.11	0.130939	ENSG00000236320.4
ENSG00000177058.12	0.130938	ENSG00000204152.14
ENSG00000096717.12	0.130937	ENSG00000170234.13
ENSG00000135940.7	0.130937	ENSG00000197345.13
ENSG00000126432.14	0.130936	ENSG00000156467.10
ENSG00000227610.1	0.130936	ENSG00000254369.6
ENSG00000136929.13	0.130934	ENSG00000171241.9
ENSG00000211912.1	0.130934	ENSG00000225825.1
ENSG00000223529.1	0.130934	ENSG00000242899.1
ENSG00000137168.8	0.130933	ENSG00000173692.14
ENSG00000158481.13	0.130929	ENSG00000158488.16
ENSG00000011426.11	0.130927	ENSG00000138182.15
ENSG00000137343.18	0.130926	ENSG00000244038.11
ENSG00000112118.20	0.130922	ENSG00000170515.14
ENSG00000229537.7	0.130922	ENSG00000236720.2
ENSG00000188167.9	0.130922	ENSG00000242797.3
ENSG00000205649.9	0.130921	ENSG00000227201.2
ENSG00000126267.11	0.13092	ENSG00000228474.6
ENSG00000227000.2	0.13092	ENSG00000249338.1
ENSG00000109805.10	0.130919	ENSG00000168393.13
ENSG00000106399.11	0.130919	ENSG00000173436.15
ENSG00000072849.11	0.130918	ENSG00000129255.16
ENSG00000248510.2	0.130918	ENSG00000248708.2
ENSG00000229457.1	0.130917	ENSG00000248197.1
ENSG00000163811.12	0.130916	ENSG00000164038.16
ENSG00000090512.12	0.130914	ENSG00000231009.1
ENSG00000131981.16	0.130914	ENSG00000238269.9
ENSG00000110887.8	0.130912	ENSG00000241146.1
ENSG00000113638.14	0.130908	ENSG00000138069.18
ENSG00000163611.11	0.130906	ENSG00000248019.3
ENSG00000175329.13	0.130905	ENSG00000186543.7
ENSG00000085840.13	0.130904	ENSG00000145386.11
ENSG00000138813.10	0.130904	ENSG00000239539.1
ENSG00000083845.9	0.130903	ENSG00000225573.4
ENSG00000165244.7	0.130902	ENSG00000171132.14
ENSG00000234984.1	0.130901	ENSG00000265934.1
ENSG00000166793.13	0.1309	ENSG00000184792.16
ENSG00000188313.13	0.1309	ENSG00000225964.6
ENSG00000142731.11	0.130899	ENSG00000188312.14
ENSG00000233916.1	0.130899	ENSG00000265527.1
ENSG00000006652.15	0.130897	ENSG00000111785.21
ENSG00000049089.15	0.130896	ENSG00000090376.11
ENSG00000180626.10	0.130896	ENSG00000196865.4
ENSG00000213787.3	0.130895	ENSG00000271625.1
ENSG00000134602.16	0.130894	ENSG00000156709.15
ENSG00000114113.6	0.130893	ENSG00000120563.10
ENSG00000134001.15	0.130891	ENSG00000167635.12
ENSG00000164168.8	0.130891	ENSG00000178381.12
ENSG00000198758.11	0.130891	ENSG00000256614.1
ENSG00000103356.18	0.13089	ENSG00000278619.5
ENSG00000080822.17	0.130889	ENSG00000105176.18
ENSG00000223622.2	0.130885	ENSG00000250814.3
ENSG00000094804.12	0.130884	ENSG00000183684.8
ENSG00000102189.17	0.130884	ENSG00000206053.13
ENSG00000230068.2	0.130883	ENSG00000253043.1
ENSG00000162366.8	0.130882	ENSG00000170180.22
ENSG00000207468.1	0.13088	ENSG00000213782.7
ENSG00000130734.10	0.130877	ENSG00000140750.17
ENSG00000228740.3	0.130877	ENSG00000242107.2
ENSG00000166589.13	0.130875	ENSG00000186897.5
ENSG00000099795.7	0.130874	ENSG00000130255.13
ENSG00000221988.13	0.130873	ENSG00000241404.7
ENSG00000083814.13	0.130867	ENSG00000163481.8
ENSG00000065491.8	0.130866	ENSG00000100897.18
ENSG00000226703.1	0.130866	ENSG00000260094.1
ENSG00000231516.3	0.130865	ENSG00000282872.2
ENSG00000116237.16	0.130862	ENSG00000181830.9
ENSG00000099901.17	0.130861	ENSG00000153044.10
ENSG00000137494.14	0.130861	ENSG00000213626.13
ENSG00000099624.8	0.130861	ENSG00000225573.4
ENSG00000124812.15	0.130861	ENSG00000265934.1
ENSG00000055955.17	0.13086	ENSG00000159588.15
ENSG00000188674.11	0.13086	ENSG00000232497.1
ENSG00000080819.9	0.130856	ENSG00000155962.13
ENSG00000076003.5	0.130856	ENSG00000178966.17
ENSG00000213442.5	0.130855	ENSG00000232472.1
ENSG00000215846.6	0.130855	ENSG00000259691.2
ENSG00000093009.11	0.130854	ENSG00000171848.16
ENSG00000161800.13	0.130852	ENSG00000213390.11
ENSG00000088812.18	0.130849	ENSG00000175662.18
ENSG00000064102.15	0.130847	ENSG00000065183.16
ENSG00000206838.1	0.130847	ENSG00000283498.1
ENSG00000010295.20	0.130846	ENSG00000170088.14
ENSG00000167791.14	0.130842	ENSG00000242703.1
ENSG00000134001.15	0.130837	ENSG00000136875.13
ENSG00000035499.13	0.130837	ENSG00000163808.17
ENSG00000139624.14	0.130837	ENSG00000198393.8
ENSG00000100297.16	0.130836	ENSG00000127337.7
ENSG00000121621.7	0.130836	ENSG00000166881.10
ENSG00000120563.10	0.130836	ENSG00000225128.1
ENSG00000115738.10	0.130832	ENSG00000165609.13
ENSG00000187791.13	0.13083	ENSG00000197692.5
ENSG00000059728.11	0.130829	ENSG00000116752.6
ENSG00000188732.11	0.130828	ENSG00000205903.7
ENSG00000232655.1	0.130828	ENSG00000247872.2
ENSG00000224498.1	0.130828	ENSG00000251223.1
ENSG00000175193.14	0.130827	ENSG00000287542.1
ENSG00000085999.13	0.130826	ENSG00000113368.12
ENSG00000134812.8	0.130826	ENSG00000234059.1
ENSG00000162971.11	0.130824	ENSG00000181016.9
ENSG00000130821.17	0.130822	ENSG00000131981.16
ENSG00000066135.13	0.130821	ENSG00000104853.16
ENSG00000080839.12	0.130821	ENSG00000176225.15
ENSG00000181524.6	0.130821	ENSG00000214199.3
ENSG00000211834.1	0.130821	ENSG00000276699.1
ENSG00000008324.12	0.13082	ENSG00000100726.15
ENSG00000093009.11	0.13082	ENSG00000128708.13
ENSG00000113248.6	0.13082	ENSG00000254245.3
ENSG00000159079.19	0.130819	ENSG00000179820.16
ENSG00000231009.1	0.130819	ENSG00000254146.1
ENSG00000093009.11	0.130818	ENSG00000112742.10
ENSG00000170315.14	0.130817	ENSG00000171552.14
ENSG00000213137.3	0.130817	ENSG00000230071.2
ENSG00000006634.8	0.130816	ENSG00000139620.13
ENSG00000145354.12	0.130815	ENSG00000159346.13
ENSG00000188508.11	0.130815	ENSG00000285294.1
ENSG00000214211.2	0.130813	ENSG00000227480.2
ENSG00000165841.11	0.130813	ENSG00000273032.3
ENSG00000138757.15	0.130808	ENSG00000145414.9
ENSG00000187801.15	0.130808	ENSG00000187815.10
ENSG00000214324.5	0.130806	ENSG00000249407.1
ENSG00000231706.2	0.130806	ENSG00000258814.2
ENSG00000213137.3	0.130806	ENSG00000264358.1
ENSG00000215054.3	0.130805	ENSG00000219582.3
ENSG00000077080.10	0.130804	ENSG00000105679.9
ENSG00000173207.13	0.130802	ENSG00000186185.14
ENSG00000180257.14	0.130802	ENSG00000196110.8
ENSG00000173275.13	0.130801	ENSG00000203879.12
ENSG00000213420.8	0.130801	ENSG00000221968.9
ENSG00000119403.15	0.1308	ENSG00000152784.16
ENSG00000172137.19	0.1308	ENSG00000214943.5
ENSG00000166510.14	0.1308	ENSG00000223609.11
ENSG00000249616.1	0.1308	ENSG00000271620.1
ENSG00000256394.3	0.1308	ENSG00000275170.1
ENSG00000103089.9	0.130799	ENSG00000168135.4
ENSG00000134539.17	0.130798	ENSG00000150045.12
ENSG00000233980.1	0.130798	ENSG00000238285.1
ENSG00000232048.2	0.130798	ENSG00000260268.6
ENSG00000130816.17	0.130797	ENSG00000154920.15
ENSG00000173826.15	0.130796	ENSG00000187889.13
ENSG00000171960.12	0.130796	ENSG00000204010.3
ENSG00000101367.9	0.130794	ENSG00000163659.13
ENSG00000125652.8	0.130792	ENSG00000136149.6
ENSG00000226703.1	0.130791	ENSG00000237205.1
ENSG00000162598.13	0.130789	ENSG00000248998.2
ENSG00000136159.4	0.130787	ENSG00000185787.15
ENSG00000072849.11	0.130786	ENSG00000170310.15
ENSG00000135443.8	0.130785	ENSG00000159166.15
ENSG00000119487.17	0.130783	ENSG00000134996.12
ENSG00000170279.3	0.13078	ENSG00000223617.2
ENSG00000202297.1	0.13078	ENSG00000264559.1
ENSG00000232542.1	0.130779	ENSG00000248483.7
ENSG00000018189.13	0.130773	ENSG00000132465.12
ENSG00000224316.1	0.130771	ENSG00000226002.1
ENSG00000226597.1	0.13077	ENSG00000229621.2
ENSG00000130255.13	0.13077	ENSG00000237991.3
ENSG00000111339.12	0.130769	ENSG00000154917.11
ENSG00000117305.15	0.130769	ENSG00000185721.13
ENSG00000134419.15	0.130769	ENSG00000197756.10
ENSG00000183747.12	0.130769	ENSG00000224209.8
ENSG00000238087.3	0.130769	ENSG00000260598.1
ENSG00000121316.11	0.130767	ENSG00000145901.16
ENSG00000112599.9	0.130767	ENSG00000173214.7
ENSG00000099968.18	0.130764	ENSG00000142784.16
ENSG00000254103.1	0.130764	ENSG00000265934.1
ENSG00000100239.16	0.130761	ENSG00000104859.15
ENSG00000198868.3	0.130761	ENSG00000244921.2
ENSG00000095713.14	0.130758	ENSG00000234736.6
ENSG00000215124.2	0.130758	ENSG00000283247.2
ENSG00000215562.2	0.130757	ENSG00000232773.2
ENSG00000204304.12	0.130756	ENSG00000204619.8
ENSG00000185947.15	0.130755	ENSG00000207508.1
ENSG00000227543.5	0.130755	ENSG00000259642.2
ENSG00000214535.3	0.130754	ENSG00000223803.1
ENSG00000100162.15	0.130752	ENSG00000151725.12
ENSG00000105372.8	0.130747	ENSG00000156976.17
ENSG00000100029.18	0.130747	ENSG00000163050.18
ENSG00000207573.1	0.130747	ENSG00000237004.4
ENSG00000171552.14	0.130744	ENSG00000182732.18
ENSG00000181027.11	0.130744	ENSG00000283706.2
ENSG00000131747.15	0.130743	ENSG00000168393.13
ENSG00000234093.3	0.130743	ENSG00000237668.1
ENSG00000100462.16	0.130742	ENSG00000150753.12
ENSG00000115268.10	0.130741	ENSG00000198034.11
ENSG00000123575.9	0.130738	ENSG00000185753.13
ENSG00000204611.7	0.130738	ENSG00000204713.11
ENSG00000080608.10	0.130737	ENSG00000170515.14
ENSG00000083814.13	0.130735	ENSG00000203326.12
ENSG00000168710.18	0.130734	ENSG00000205544.4
ENSG00000169035.12	0.130733	ENSG00000170454.6
ENSG00000126215.14	0.130732	ENSG00000147536.12
ENSG00000139890.10	0.130731	ENSG00000155189.12
ENSG00000250930.5	0.130731	ENSG00000254344.3
ENSG00000253748.2	0.130731	ENSG00000280580.1
ENSG00000080345.18	0.130729	ENSG00000136982.6
ENSG00000131153.9	0.130728	ENSG00000135446.17
ENSG00000198758.11	0.130728	ENSG00000227128.5
ENSG00000231749.3	0.130728	ENSG00000255549.2
ENSG00000207759.1	0.130727	ENSG00000207975.1
ENSG00000227802.1	0.130724	ENSG00000232610.1
ENSG00000152240.13	0.130723	ENSG00000154945.7
ENSG00000161970.15	0.130723	ENSG00000196531.14
ENSG00000223479.3	0.130723	ENSG00000225546.6
ENSG00000167755.15	0.130723	ENSG00000259691.2
ENSG00000115514.12	0.130718	ENSG00000124279.12
ENSG00000111602.12	0.130717	ENSG00000127564.17
ENSG00000189343.7	0.130716	ENSG00000224631.4
ENSG00000226053.1	0.130716	ENSG00000259836.1
ENSG00000107223.13	0.130715	ENSG00000127184.13
ENSG00000135446.17	0.130715	ENSG00000137310.12
ENSG00000090382.7	0.130715	ENSG00000163221.9
ENSG00000164587.13	0.130714	ENSG00000198034.11
ENSG00000004848.8	0.130714	ENSG00000242107.2
ENSG00000164107.9	0.130714	ENSG00000260726.2
ENSG00000222844.1	0.130712	ENSG00000280580.1
ENSG00000111602.12	0.130711	ENSG00000127337.7
ENSG00000096092.6	0.13071	ENSG00000147400.10
ENSG00000224411.3	0.13071	ENSG00000229344.1
ENSG00000131470.15	0.130708	ENSG00000146670.10
ENSG00000165480.16	0.130708	ENSG00000169607.13
ENSG00000136696.11	0.130708	ENSG00000185974.7
ENSG00000134056.12	0.130708	ENSG00000196072.12
ENSG00000075618.18	0.130707	ENSG00000115561.16
ENSG00000104267.10	0.130707	ENSG00000236320.4
ENSG00000164821.5	0.130706	ENSG00000196415.10
ENSG00000185019.17	0.130706	ENSG00000206559.8
ENSG00000136521.13	0.130705	ENSG00000163026.12
ENSG00000173480.11	0.130704	ENSG00000181894.15
ENSG00000080839.12	0.130703	ENSG00000129810.15
ENSG00000101204.18	0.130701	ENSG00000166152.4
ENSG00000132313.15	0.130701	ENSG00000172466.16
ENSG00000211668.2	0.130701	ENSG00000211895.5
ENSG00000199545.1	0.130701	ENSG00000232437.1
ENSG00000101412.13	0.1307	ENSG00000132780.17
ENSG00000137693.14	0.1307	ENSG00000168542.16
ENSG00000068489.13	0.130699	ENSG00000115163.15
ENSG00000244247.2	0.130699	ENSG00000257164.5
ENSG00000119574.13	0.130697	ENSG00000170265.12
ENSG00000211842.1	0.130697	ENSG00000211867.1
ENSG00000172346.15	0.130695	ENSG00000198768.11
ENSG00000060138.13	0.13069	ENSG00000119899.13
ENSG00000211966.2	0.130689	ENSG00000224373.3
ENSG00000107077.19	0.130683	ENSG00000119487.17
ENSG00000075336.12	0.130682	ENSG00000087448.11
ENSG00000235221.3	0.130682	ENSG00000248197.1
ENSG00000124172.10	0.130679	ENSG00000132432.14
ENSG00000130347.13	0.130679	ENSG00000180964.17
ENSG00000175766.13	0.130678	ENSG00000242070.1
ENSG00000119421.7	0.130675	ENSG00000183978.8
ENSG00000116288.13	0.130672	ENSG00000156467.10
ENSG00000134285.11	0.130672	ENSG00000187210.14
ENSG00000213553.4	0.13067	ENSG00000232573.1
ENSG00000206759.1	0.130668	ENSG00000244101.1
ENSG00000182700.5	0.130664	ENSG00000185129.8
ENSG00000248492.1	0.130664	ENSG00000261432.1
ENSG00000143398.20	0.130661	ENSG00000176095.12
ENSG00000145309.6	0.130661	ENSG00000249616.1
ENSG00000183856.11	0.13066	ENSG00000214826.5
ENSG00000118113.12	0.130659	ENSG00000149516.14
ENSG00000183249.8	0.130658	ENSG00000231706.2
ENSG00000082516.9	0.130656	ENSG00000136997.21
ENSG00000125656.11	0.130655	ENSG00000179085.8
ENSG00000105011.9	0.130654	ENSG00000198554.12
ENSG00000166803.14	0.13065	ENSG00000171241.9
ENSG00000232610.1	0.13065	ENSG00000248998.2
ENSG00000087263.17	0.130648	ENSG00000132952.12
ENSG00000196475.6	0.130646	ENSG00000231009.1
ENSG00000187010.21	0.130645	ENSG00000206177.7
ENSG00000167325.15	0.130643	ENSG00000184445.12
ENSG00000115053.17	0.130642	ENSG00000144381.18
ENSG00000187094.12	0.130642	ENSG00000260492.3
ENSG00000114784.4	0.130641	ENSG00000147679.12
ENSG00000163499.12	0.130641	ENSG00000229890.1
ENSG00000126756.12	0.13064	ENSG00000133112.17
ENSG00000163808.17	0.13064	ENSG00000185480.12
ENSG00000105726.17	0.130639	ENSG00000151445.16
ENSG00000132680.11	0.130637	ENSG00000198517.10
ENSG00000116120.11	0.130635	ENSG00000132382.15
ENSG00000127564.17	0.130635	ENSG00000167900.12
ENSG00000038427.16	0.130635	ENSG00000197249.14
ENSG00000164073.11	0.130635	ENSG00000204366.4
ENSG00000112742.10	0.130634	ENSG00000168393.13
ENSG00000169035.12	0.130634	ENSG00000250846.6
ENSG00000233079.3	0.130632	ENSG00000235470.5
ENSG00000054118.15	0.130628	ENSG00000125686.12
ENSG00000237460.3	0.130628	ENSG00000259944.1
ENSG00000163081.4	0.130627	ENSG00000181984.11
ENSG00000120563.10	0.130626	ENSG00000248995.2
ENSG00000100462.16	0.130625	ENSG00000110107.9
ENSG00000127184.13	0.130625	ENSG00000149100.13
ENSG00000168259.17	0.130625	ENSG00000258359.1
ENSG00000100281.14	0.130624	ENSG00000143476.18
ENSG00000211651.3	0.130624	ENSG00000211893.4
ENSG00000101126.18	0.130624	ENSG00000225630.1
ENSG00000163499.12	0.130622	ENSG00000234765.1
ENSG00000229775.7	0.130622	ENSG00000249614.2
ENSG00000151239.14	0.13062	ENSG00000249850.1
ENSG00000213778.2	0.13062	ENSG00000265934.1
ENSG00000006451.8	0.130619	ENSG00000047932.14
ENSG00000104979.9	0.130619	ENSG00000162385.11
ENSG00000238284.2	0.130619	ENSG00000248995.2
ENSG00000088325.16	0.130616	ENSG00000140534.14
ENSG00000114698.15	0.130615	ENSG00000135218.19
ENSG00000118689.15	0.130615	ENSG00000166848.7
ENSG00000034713.8	0.130614	ENSG00000132471.12
ENSG00000153767.10	0.130612	ENSG00000186130.5
ENSG00000149182.15	0.13061	ENSG00000179632.10
ENSG00000229457.1	0.130608	ENSG00000266952.2
ENSG00000236704.1	0.130608	ENSG00000271070.1
ENSG00000211896.7	0.130605	ENSG00000211959.2
ENSG00000209482.1	0.130605	ENSG00000214756.8
ENSG00000092470.12	0.130604	ENSG00000171241.9
ENSG00000115944.15	0.130603	ENSG00000171863.15
ENSG00000099725.14	0.130602	ENSG00000279516.2
ENSG00000128059.8	0.130601	ENSG00000154174.8
ENSG00000237579.3	0.130601	ENSG00000259361.7
ENSG00000177338.14	0.130599	ENSG00000225940.7
ENSG00000120068.7	0.130597	ENSG00000162598.13
ENSG00000137200.13	0.130596	ENSG00000185745.10
ENSG00000170234.13	0.130594	ENSG00000178502.6
ENSG00000151239.14	0.13059	ENSG00000241127.8
ENSG00000229175.2	0.130589	ENSG00000263878.2
ENSG00000183128.7	0.130588	ENSG00000217228.1
ENSG00000164163.11	0.130586	ENSG00000170310.15
ENSG00000105011.9	0.130583	ENSG00000140534.14
ENSG00000230629.2	0.130583	ENSG00000240509.1
ENSG00000173826.15	0.130582	ENSG00000213778.2
ENSG00000124440.16	0.13058	ENSG00000249439.1
ENSG00000115649.16	0.130579	ENSG00000133606.11
ENSG00000100162.15	0.130577	ENSG00000111247.15
ENSG00000055044.11	0.130574	ENSG00000271852.1
ENSG00000214288.4	0.130573	ENSG00000227284.2
ENSG00000127564.17	0.130573	ENSG00000267041.6
ENSG00000177338.14	0.130572	ENSG00000226250.2
ENSG00000134153.10	0.130571	ENSG00000168701.19
ENSG00000075239.14	0.13057	ENSG00000078668.14
ENSG00000234766.2	0.130567	ENSG00000280081.4
ENSG00000203855.7	0.130564	ENSG00000215498.9
ENSG00000101544.9	0.130563	ENSG00000197841.15
ENSG00000145780.8	0.130558	ENSG00000160993.4
ENSG00000138326.21	0.130558	ENSG00000213741.11
ENSG00000151693.11	0.130556	ENSG00000240682.10
ENSG00000154478.4	0.130555	ENSG00000173335.5
ENSG00000130720.13	0.130555	ENSG00000184344.4
ENSG00000065183.16	0.130553	ENSG00000100029.18
ENSG00000170523.3	0.130553	ENSG00000172482.5
ENSG00000115523.17	0.130553	ENSG00000221957.8
ENSG00000142546.14	0.130552	ENSG00000182154.8
ENSG00000225882.1	0.130552	ENSG00000258279.4
ENSG00000170759.11	0.130551	ENSG00000207468.1
ENSG00000090512.12	0.130551	ENSG00000237691.1
ENSG00000211851.1	0.130549	ENSG00000211875.1
ENSG00000225226.2	0.130548	ENSG00000231009.1
ENSG00000101412.13	0.130547	ENSG00000127564.17
ENSG00000136504.13	0.130545	ENSG00000137547.9
ENSG00000132846.6	0.130545	ENSG00000250802.7
ENSG00000096717.12	0.130544	ENSG00000131143.10
ENSG00000143398.20	0.130543	ENSG00000149308.17
ENSG00000142039.4	0.130543	ENSG00000171475.14
ENSG00000025800.14	0.130541	ENSG00000167461.12
ENSG00000230122.1	0.130539	ENSG00000233771.2
ENSG00000110887.8	0.130539	ENSG00000253748.2
ENSG00000111837.12	0.130536	ENSG00000156313.15
ENSG00000248338.2	0.130536	ENSG00000260347.1
ENSG00000156467.10	0.130535	ENSG00000197345.13
ENSG00000212124.2	0.130535	ENSG00000256188.3
ENSG00000185247.15	0.130534	ENSG00000235470.5
ENSG00000131558.15	0.130533	ENSG00000189283.10
ENSG00000134222.16	0.130531	ENSG00000186193.9
ENSG00000128313.2	0.130531	ENSG00000268058.1
ENSG00000120949.15	0.130527	ENSG00000121058.5
ENSG00000231163.6	0.130527	ENSG00000260994.1
ENSG00000111206.13	0.130526	ENSG00000111445.14
ENSG00000178464.6	0.130521	ENSG00000236801.1
ENSG00000164068.16	0.13052	ENSG00000173992.9
ENSG00000239607.3	0.13052	ENSG00000240317.3
ENSG00000071243.16	0.130519	ENSG00000105819.14
ENSG00000145386.11	0.130517	ENSG00000183856.11
ENSG00000220583.1	0.130516	ENSG00000229638.1
ENSG00000237552.1	0.130514	ENSG00000253428.1
ENSG00000126432.14	0.130513	ENSG00000188612.12
ENSG00000232610.1	0.130512	ENSG00000242070.1
ENSG00000238059.1	0.130509	ENSG00000265934.1
ENSG00000090512.12	0.130509	ENSG00000267333.1
ENSG00000101082.14	0.130507	ENSG00000198574.6
ENSG00000144655.15	0.130506	ENSG00000198492.16
ENSG00000187889.13	0.130506	ENSG00000258814.2
ENSG00000026751.17	0.130504	ENSG00000111537.5
ENSG00000198034.11	0.130504	ENSG00000229236.3
ENSG00000240770.5	0.130503	ENSG00000241913.1
ENSG00000167791.14	0.130501	ENSG00000227000.2
ENSG00000108651.10	0.130498	ENSG00000130935.10
ENSG00000167513.9	0.130497	ENSG00000178966.17
ENSG00000211785.1	0.130496	ENSG00000211786.3
ENSG00000181927.4	0.130496	ENSG00000283740.1
ENSG00000179460.5	0.130494	ENSG00000231845.3
ENSG00000138395.17	0.130493	ENSG00000168143.9
ENSG00000143977.14	0.130493	ENSG00000184983.11
ENSG00000163833.8	0.130492	ENSG00000172482.5
ENSG00000161847.14	0.130491	ENSG00000165506.15
ENSG00000006451.8	0.130491	ENSG00000227057.10
ENSG00000124172.10	0.13049	ENSG00000221983.8
ENSG00000105771.14	0.130489	ENSG00000143493.13
ENSG00000012822.16	0.130489	ENSG00000160058.19
ENSG00000133606.11	0.130489	ENSG00000260231.2
ENSG00000145681.11	0.130487	ENSG00000189139.6
ENSG00000108309.14	0.130486	ENSG00000167671.12
ENSG00000214535.3	0.130486	ENSG00000220583.1
ENSG00000231031.6	0.130486	ENSG00000234435.3
ENSG00000159339.13	0.130484	ENSG00000164047.6
ENSG00000008130.15	0.13048	ENSG00000070759.17
ENSG00000159882.13	0.13048	ENSG00000197841.15
ENSG00000232722.3	0.13048	ENSG00000242104.5
ENSG00000186897.5	0.130479	ENSG00000215612.8
ENSG00000248923.1	0.130477	ENSG00000261557.1
ENSG00000226917.6	0.130475	ENSG00000249798.1
ENSG00000071082.11	0.130474	ENSG00000125356.7
ENSG00000070770.10	0.130474	ENSG00000260318.1
ENSG00000111247.15	0.130473	ENSG00000183763.9
ENSG00000111142.14	0.130471	ENSG00000158417.11
ENSG00000167395.10	0.13047	ENSG00000170604.5
ENSG00000104267.10	0.130467	ENSG00000181856.15
ENSG00000103227.19	0.130464	ENSG00000146083.12
ENSG00000112514.18	0.130464	ENSG00000171858.18
ENSG00000101890.5	0.130463	ENSG00000204250.3
ENSG00000229816.1	0.130462	ENSG00000273311.1
ENSG00000101361.17	0.130461	ENSG00000163938.17
ENSG00000211668.2	0.13046	ENSG00000240864.3
ENSG00000138030.13	0.130458	ENSG00000170759.11
ENSG00000124172.10	0.130458	ENSG00000198258.11
ENSG00000144771.8	0.130457	ENSG00000230525.6
ENSG00000157450.16	0.130457	ENSG00000275066.5
ENSG00000100325.15	0.130456	ENSG00000115993.13
ENSG00000181856.15	0.130455	ENSG00000183111.12
ENSG00000169006.7	0.130455	ENSG00000254486.1
ENSG00000167863.12	0.130454	ENSG00000240489.1
ENSG00000213301.2	0.130453	ENSG00000258036.2
ENSG00000230645.2	0.130453	ENSG00000277527.2
ENSG00000100601.10	0.130452	ENSG00000101745.17
ENSG00000116209.12	0.130452	ENSG00000141076.18
ENSG00000163075.13	0.130451	ENSG00000259691.2
ENSG00000128016.7	0.13045	ENSG00000136448.13
ENSG00000103490.14	0.130448	ENSG00000130731.16
ENSG00000220184.2	0.130448	ENSG00000259836.1
ENSG00000111605.18	0.130447	ENSG00000159593.15
ENSG00000217085.2	0.130446	ENSG00000225759.1
ENSG00000221393.1	0.130446	ENSG00000234497.5
ENSG00000163499.12	0.130446	ENSG00000235289.1
ENSG00000179144.5	0.130445	ENSG00000213782.7
ENSG00000134153.10	0.130444	ENSG00000154518.10
ENSG00000009954.11	0.130444	ENSG00000155561.15
ENSG00000156467.10	0.130444	ENSG00000183617.5
ENSG00000101019.22	0.130443	ENSG00000101391.21
ENSG00000103194.16	0.130442	ENSG00000145337.5
ENSG00000188428.20	0.130442	ENSG00000241127.8
ENSG00000088832.18	0.130441	ENSG00000145779.8
ENSG00000113328.19	0.130441	ENSG00000164587.13
ENSG00000171060.11	0.130441	ENSG00000260785.2
ENSG00000123416.15	0.13044	ENSG00000130816.17
ENSG00000100387.9	0.13044	ENSG00000143106.13
ENSG00000103995.14	0.13044	ENSG00000171848.16
ENSG00000121057.13	0.13044	ENSG00000173992.9
ENSG00000214794.4	0.13044	ENSG00000243022.1
ENSG00000120563.10	0.130437	ENSG00000213309.3
ENSG00000238835.1	0.130435	ENSG00000252947.1
ENSG00000077549.19	0.130431	ENSG00000139437.18
ENSG00000235183.3	0.13043	ENSG00000235354.1
ENSG00000118689.15	0.130429	ENSG00000133069.17
ENSG00000080986.13	0.130428	ENSG00000140534.14
ENSG00000232690.1	0.130426	ENSG00000271625.1
ENSG00000137310.12	0.130424	ENSG00000171320.15
ENSG00000107372.13	0.130423	ENSG00000179144.5
ENSG00000084734.9	0.130422	ENSG00000217228.1
ENSG00000173660.12	0.130421	ENSG00000232388.5
ENSG00000129810.15	0.13042	ENSG00000144395.18
ENSG00000178429.9	0.13042	ENSG00000243824.1
ENSG00000183822.3	0.130419	ENSG00000261122.6
ENSG00000091651.9	0.130418	ENSG00000214826.5
ENSG00000222030.1	0.130418	ENSG00000250814.3
ENSG00000241119.2	0.130418	ENSG00000251027.2
ENSG00000102901.13	0.130417	ENSG00000125503.13
ENSG00000128016.7	0.130417	ENSG00000184557.4
ENSG00000089157.16	0.130417	ENSG00000215021.10
ENSG00000118193.12	0.130416	ENSG00000130821.17
ENSG00000249279.6	0.130416	ENSG00000257756.6
ENSG00000123349.15	0.130415	ENSG00000162244.12
ENSG00000138092.11	0.130415	ENSG00000171320.15
ENSG00000145681.11	0.130413	ENSG00000259836.1
ENSG00000260846.2	0.130412	ENSG00000274355.1
ENSG00000182898.4	0.130411	ENSG00000216938.3
ENSG00000249338.1	0.13041	ENSG00000261210.8
ENSG00000050426.16	0.130409	ENSG00000204228.4
ENSG00000232281.2	0.130409	ENSG00000260347.1
ENSG00000151148.14	0.130408	ENSG00000164068.16
ENSG00000154478.4	0.130408	ENSG00000230434.3
ENSG00000085999.13	0.130405	ENSG00000132646.11
ENSG00000260846.2	0.130405	ENSG00000268964.3
ENSG00000107372.13	0.130404	ENSG00000135018.14
ENSG00000161960.16	0.130404	ENSG00000258315.5
ENSG00000211873.1	0.130404	ENSG00000277734.8
ENSG00000211938.2	0.130402	ENSG00000211945.2
ENSG00000103489.12	0.130401	ENSG00000171388.12
ENSG00000127337.7	0.1304	ENSG00000143228.13
ENSG00000214604.3	0.1304	ENSG00000226059.2
ENSG00000222030.1	0.130398	ENSG00000241098.1
ENSG00000123131.13	0.130396	ENSG00000182220.15
ENSG00000163600.13	0.130396	ENSG00000264358.1
ENSG00000234777.3	0.130393	ENSG00000259459.6
ENSG00000226703.1	0.130393	ENSG00000261319.1
ENSG00000211917.1	0.130392	ENSG00000228131.1
ENSG00000211662.2	0.130391	ENSG00000211945.2
ENSG00000235211.4	0.13039	ENSG00000238482.1
ENSG00000110243.12	0.13039	ENSG00000254496.1
ENSG00000235221.3	0.130388	ENSG00000250048.2
ENSG00000250927.1	0.130388	ENSG00000283740.1
ENSG00000087586.18	0.130387	ENSG00000163535.18
ENSG00000101337.16	0.130386	ENSG00000105726.17
ENSG00000211640.4	0.130385	ENSG00000211947.2
ENSG00000126218.12	0.130385	ENSG00000234060.1
ENSG00000186090.11	0.130384	ENSG00000224519.1
ENSG00000051180.17	0.130378	ENSG00000198826.11
ENSG00000241146.1	0.130376	ENSG00000259110.1
ENSG00000136518.17	0.130375	ENSG00000225663.8
ENSG00000148841.17	0.130374	ENSG00000162772.17
ENSG00000099821.14	0.130372	ENSG00000204560.10
ENSG00000132313.15	0.130369	ENSG00000196455.8
ENSG00000124279.12	0.130368	ENSG00000180257.14
ENSG00000070886.12	0.130368	ENSG00000205634.7
ENSG00000166197.17	0.130367	ENSG00000171649.12
ENSG00000125652.8	0.130366	ENSG00000130748.7
ENSG00000109625.19	0.130365	ENSG00000123364.5
ENSG00000100450.13	0.130364	ENSG00000189430.13
ENSG00000237205.1	0.130364	ENSG00000270793.1
ENSG00000076053.12	0.130362	ENSG00000115137.12
ENSG00000260094.1	0.130362	ENSG00000265934.1
ENSG00000132432.14	0.130361	ENSG00000173660.12
ENSG00000225999.1	0.130361	ENSG00000244321.1
ENSG00000051180.17	0.13036	ENSG00000228716.7
ENSG00000135940.7	0.130359	ENSG00000156467.10
ENSG00000159352.16	0.130358	ENSG00000165609.13
ENSG00000167815.12	0.130358	ENSG00000215811.6
ENSG00000143919.15	0.130357	ENSG00000159685.11
ENSG00000096060.15	0.130356	ENSG00000206875.1
ENSG00000254496.1	0.130355	ENSG00000259461.1
ENSG00000106608.17	0.130353	ENSG00000136270.14
ENSG00000121152.10	0.130352	ENSG00000124207.17
ENSG00000010295.20	0.130351	ENSG00000197448.14
ENSG00000102760.13	0.13035	ENSG00000120129.6
ENSG00000168792.5	0.130349	ENSG00000213064.10
ENSG00000224933.2	0.130349	ENSG00000244556.1
ENSG00000224514.3	0.130347	ENSG00000225128.1
ENSG00000100281.14	0.130346	ENSG00000131153.9
ENSG00000119801.13	0.130342	ENSG00000157450.16
ENSG00000225657.2	0.13034	ENSG00000249128.1
ENSG00000084652.16	0.130339	ENSG00000117222.14
ENSG00000158828.8	0.130338	ENSG00000198876.13
ENSG00000137441.8	0.130337	ENSG00000150045.12
ENSG00000148153.14	0.130337	ENSG00000186130.5
ENSG00000230683.1	0.130337	ENSG00000258527.1
ENSG00000135346.9	0.130335	ENSG00000234187.1
ENSG00000151033.10	0.130334	ENSG00000234435.3
ENSG00000233167.1	0.130334	ENSG00000234984.1
ENSG00000164889.15	0.130332	ENSG00000184677.18
ENSG00000252060.1	0.130332	ENSG00000252620.1
ENSG00000105669.14	0.130331	ENSG00000106009.16
ENSG00000115368.10	0.13033	ENSG00000145191.15
ENSG00000116213.16	0.130329	ENSG00000160917.15
ENSG00000106278.12	0.130329	ENSG00000172020.13
ENSG00000211836.1	0.130329	ENSG00000211887.2
ENSG00000064102.15	0.130327	ENSG00000112578.10
ENSG00000113595.15	0.130327	ENSG00000155304.6
ENSG00000240250.3	0.130327	ENSG00000264444.1
ENSG00000207547.1	0.130325	ENSG00000208036.1
ENSG00000102313.9	0.130323	ENSG00000235166.8
ENSG00000053372.5	0.13032	ENSG00000148840.11
ENSG00000100220.12	0.130319	ENSG00000137168.8
ENSG00000174672.16	0.130319	ENSG00000225316.3
ENSG00000179021.10	0.130318	ENSG00000253251.3
ENSG00000107185.10	0.130317	ENSG00000169718.18
ENSG00000234625.1	0.130316	ENSG00000264315.1
ENSG00000211838.1	0.130312	ENSG00000211878.1
ENSG00000012504.15	0.130312	ENSG00000242104.5
ENSG00000101367.9	0.13031	ENSG00000166200.15
ENSG00000083814.13	0.130309	ENSG00000088451.11
ENSG00000176095.12	0.130306	ENSG00000188672.19
ENSG00000033050.9	0.130304	ENSG00000047410.14
ENSG00000211651.3	0.130302	ENSG00000223350.2
ENSG00000108344.15	0.1303	ENSG00000122694.16
ENSG00000063854.13	0.1303	ENSG00000182512.5
ENSG00000117650.13	0.130299	ENSG00000148773.14
ENSG00000226372.4	0.130299	ENSG00000236704.1
ENSG00000164346.10	0.130298	ENSG00000173660.12
ENSG00000082146.13	0.130297	ENSG00000198336.9
ENSG00000130755.13	0.130296	ENSG00000277791.5
ENSG00000094804.12	0.130295	ENSG00000165891.16
ENSG00000143398.20	0.130293	ENSG00000154945.7
ENSG00000213235.3	0.130293	ENSG00000250182.3
ENSG00000121316.11	0.130289	ENSG00000162444.12
ENSG00000125977.7	0.130288	ENSG00000134262.13
ENSG00000197045.13	0.130288	ENSG00000204524.7
ENSG00000108443.14	0.130287	ENSG00000185246.18
ENSG00000179240.13	0.130286	ENSG00000180626.10
ENSG00000252553.1	0.130277	ENSG00000261319.1
ENSG00000232857.2	0.130276	ENSG00000241367.1
ENSG00000189182.10	0.130275	ENSG00000227471.9
ENSG00000254344.3	0.130275	ENSG00000257756.6
ENSG00000237506.3	0.130275	ENSG00000263266.2
ENSG00000091127.14	0.130274	ENSG00000278619.5
ENSG00000094841.14	0.130273	ENSG00000186376.15
ENSG00000227000.2	0.130273	ENSG00000261319.1
ENSG00000090382.7	0.130271	ENSG00000172243.18
ENSG00000197408.10	0.130271	ENSG00000227000.2
ENSG00000105258.9	0.13027	ENSG00000108961.14
ENSG00000139620.13	0.130267	ENSG00000141582.15
ENSG00000047315.17	0.130267	ENSG00000171566.12
ENSG00000164073.11	0.130267	ENSG00000183513.9
ENSG00000140632.17	0.130265	ENSG00000163322.14
ENSG00000085231.14	0.130265	ENSG00000164405.11
ENSG00000122966.17	0.130262	ENSG00000198056.15
ENSG00000111011.18	0.130261	ENSG00000113558.19
ENSG00000179460.5	0.130261	ENSG00000231470.1
ENSG00000081665.14	0.13026	ENSG00000167232.14
ENSG00000242070.1	0.13026	ENSG00000257332.1
ENSG00000115368.10	0.13026	ENSG00000259448.3
ENSG00000242296.2	0.130255	ENSG00000283755.2
ENSG00000143995.20	0.130254	ENSG00000226819.1
ENSG00000135913.11	0.130253	ENSG00000213551.7
ENSG00000211941.3	0.130253	ENSG00000239855.1
ENSG00000241146.1	0.130253	ENSG00000256852.1
ENSG00000116198.14	0.130251	ENSG00000160551.12
ENSG00000125652.8	0.130249	ENSG00000156467.10
ENSG00000082516.9	0.130242	ENSG00000100220.12
ENSG00000215846.6	0.130241	ENSG00000236027.3
ENSG00000106785.15	0.130238	ENSG00000138646.9
ENSG00000123064.13	0.130237	ENSG00000123992.20
ENSG00000229325.1	0.130237	ENSG00000236254.1
ENSG00000229534.1	0.130237	ENSG00000248553.1
ENSG00000214825.2	0.130236	ENSG00000237806.1
ENSG00000231516.3	0.130235	ENSG00000266729.5
ENSG00000172482.5	0.130233	ENSG00000187791.13
ENSG00000181927.4	0.130232	ENSG00000254622.1
ENSG00000132693.12	0.130229	ENSG00000170516.17
ENSG00000240509.1	0.130228	ENSG00000249264.1
ENSG00000234277.3	0.130228	ENSG00000265374.1
ENSG00000079557.5	0.130227	ENSG00000214819.2
ENSG00000004139.14	0.130226	ENSG00000076351.13
ENSG00000080839.12	0.130226	ENSG00000172167.8
ENSG00000215881.3	0.130226	ENSG00000261122.6
ENSG00000024422.12	0.130224	ENSG00000175387.16
ENSG00000027869.12	0.130223	ENSG00000138378.19
ENSG00000125356.7	0.130222	ENSG00000174917.9
ENSG00000133742.14	0.130219	ENSG00000170271.11
ENSG00000004961.15	0.130219	ENSG00000185753.13
ENSG00000077235.18	0.130218	ENSG00000116786.13
ENSG00000101166.16	0.130218	ENSG00000168806.8
ENSG00000087085.16	0.130218	ENSG00000213088.12
ENSG00000181007.9	0.130217	ENSG00000198551.10
ENSG00000206612.1	0.130217	ENSG00000207523.1
ENSG00000234300.1	0.130216	ENSG00000249160.4
ENSG00000214607.2	0.130213	ENSG00000225128.1
ENSG00000240864.3	0.130213	ENSG00000244437.1
ENSG00000167311.14	0.130212	ENSG00000198074.10
ENSG00000008438.5	0.130211	ENSG00000179869.15
ENSG00000164113.11	0.130209	ENSG00000167104.11
ENSG00000163499.12	0.130209	ENSG00000260492.3
ENSG00000121621.7	0.130207	ENSG00000156802.13
ENSG00000157540.22	0.130207	ENSG00000185917.14
ENSG00000244321.1	0.130207	ENSG00000249785.3
ENSG00000068394.11	0.130205	ENSG00000182872.16
ENSG00000131747.15	0.130204	ENSG00000152253.9
ENSG00000129473.11	0.130203	ENSG00000197045.13
ENSG00000101868.13	0.130202	ENSG00000189057.11
ENSG00000012504.15	0.130202	ENSG00000250814.3
ENSG00000131174.7	0.130201	ENSG00000145494.12
ENSG00000153037.15	0.130201	ENSG00000204370.13
ENSG00000152256.14	0.130201	ENSG00000242175.3
ENSG00000204010.3	0.130199	ENSG00000215811.6
ENSG00000172361.6	0.130199	ENSG00000248483.7
ENSG00000082146.13	0.130198	ENSG00000143416.21
ENSG00000163075.13	0.130196	ENSG00000243658.1
ENSG00000204460.3	0.130196	ENSG00000254299.3
ENSG00000221393.1	0.130195	ENSG00000259944.1
ENSG00000138813.10	0.130192	ENSG00000223273.1
ENSG00000145386.11	0.130191	ENSG00000146918.20
ENSG00000143624.14	0.13019	ENSG00000151148.14
ENSG00000211843.1	0.130189	ENSG00000211869.1
ENSG00000136888.8	0.130187	ENSG00000206754.1
ENSG00000152620.13	0.130187	ENSG00000206754.1
ENSG00000082516.9	0.130186	ENSG00000124571.18
ENSG00000107949.17	0.130186	ENSG00000265354.4
ENSG00000159259.8	0.130184	ENSG00000164045.12
ENSG00000221628.1	0.130183	ENSG00000244321.1
ENSG00000224482.1	0.130182	ENSG00000234059.1
ENSG00000139648.7	0.13018	ENSG00000249751.4
ENSG00000077684.16	0.130179	ENSG00000182831.12
ENSG00000226250.2	0.130179	ENSG00000235221.3
ENSG00000117676.14	0.130177	ENSG00000142784.16
ENSG00000135913.11	0.130177	ENSG00000159214.13
ENSG00000135862.6	0.130177	ENSG00000164815.11
ENSG00000130227.17	0.130177	ENSG00000182512.5
ENSG00000125434.11	0.130177	ENSG00000186577.14
ENSG00000198646.14	0.130177	ENSG00000204310.13
ENSG00000259779.1	0.130177	ENSG00000282842.1
ENSG00000254103.1	0.130174	ENSG00000260347.1
ENSG00000113368.12	0.130173	ENSG00000162062.15
ENSG00000258036.2	0.130172	ENSG00000260726.2
ENSG00000101945.17	0.130171	ENSG00000185480.12
ENSG00000126756.12	0.13017	ENSG00000233927.5
ENSG00000241383.2	0.13017	ENSG00000283436.1
ENSG00000166589.13	0.130169	ENSG00000271026.1
ENSG00000124172.10	0.130168	ENSG00000254999.4
ENSG00000157426.14	0.130162	ENSG00000159176.14
ENSG00000105701.16	0.130162	ENSG00000168785.8
ENSG00000096080.12	0.130162	ENSG00000178381.12
ENSG00000167074.15	0.130162	ENSG00000188428.20
ENSG00000154478.4	0.130162	ENSG00000242070.1
ENSG00000138092.11	0.130159	ENSG00000167900.12
ENSG00000006059.4	0.130157	ENSG00000231706.2
ENSG00000139644.13	0.130156	ENSG00000141699.11
ENSG00000099860.9	0.130156	ENSG00000162772.17
ENSG00000105996.7	0.130154	ENSG00000122592.8
ENSG00000175329.13	0.130152	ENSG00000228304.1
ENSG00000118689.15	0.13015	ENSG00000196961.13
ENSG00000136824.19	0.130149	ENSG00000281344.1
ENSG00000136144.12	0.130147	ENSG00000136147.18
ENSG00000125356.7	0.130147	ENSG00000150779.12
ENSG00000108771.13	0.130147	ENSG00000205413.8
ENSG00000159398.16	0.130147	ENSG00000213384.2
ENSG00000090512.12	0.130146	ENSG00000259108.3
ENSG00000168569.8	0.130145	ENSG00000184432.11
ENSG00000165060.15	0.130142	ENSG00000223501.9
ENSG00000163479.14	0.130138	ENSG00000170348.9
ENSG00000094916.16	0.130137	ENSG00000161395.14
ENSG00000070729.14	0.130136	ENSG00000198758.11
ENSG00000213026.4	0.130136	ENSG00000234303.3
ENSG00000234655.3	0.130135	ENSG00000260151.1
ENSG00000105821.15	0.130134	ENSG00000141568.21
ENSG00000107372.13	0.130133	ENSG00000241127.8
ENSG00000099992.16	0.130132	ENSG00000100003.18
ENSG00000167325.15	0.130128	ENSG00000169679.15
ENSG00000125384.7	0.130126	ENSG00000165506.15
ENSG00000129810.15	0.130126	ENSG00000171848.16
ENSG00000130720.13	0.130125	ENSG00000229373.9
ENSG00000140534.14	0.130122	ENSG00000166004.15
ENSG00000205858.10	0.13012	ENSG00000226953.8
ENSG00000132640.15	0.130117	ENSG00000143799.14
ENSG00000125356.7	0.130117	ENSG00000143977.14
ENSG00000211666.2	0.130117	ENSG00000243466.1
ENSG00000197566.10	0.130116	ENSG00000213762.12
ENSG00000200394.1	0.130114	ENSG00000200792.1
ENSG00000237159.6	0.130114	ENSG00000259108.3
ENSG00000093009.11	0.130112	ENSG00000101945.17
ENSG00000135638.14	0.13011	ENSG00000158792.16
ENSG00000204713.11	0.13011	ENSG00000244187.8
ENSG00000256852.1	0.13011	ENSG00000260094.1
ENSG00000093009.11	0.130109	ENSG00000097046.13
ENSG00000085511.20	0.130106	ENSG00000196591.12
ENSG00000073050.12	0.130105	ENSG00000105401.9
ENSG00000166797.11	0.130105	ENSG00000173660.12
ENSG00000121552.4	0.130104	ENSG00000197249.14
ENSG00000123374.11	0.130102	ENSG00000131153.9
ENSG00000116830.12	0.130102	ENSG00000138658.16
ENSG00000128050.9	0.130102	ENSG00000151806.14
ENSG00000172289.3	0.130102	ENSG00000214835.3
ENSG00000178381.12	0.130099	ENSG00000229622.1
ENSG00000256614.1	0.130099	ENSG00000260598.1
ENSG00000135451.13	0.130098	ENSG00000183856.11
ENSG00000196455.8	0.130098	ENSG00000242175.3
ENSG00000237880.2	0.130097	ENSG00000248995.2
ENSG00000082146.13	0.130096	ENSG00000123091.5
ENSG00000099795.7	0.130096	ENSG00000183199.6
ENSG00000121350.16	0.130095	ENSG00000129696.13
ENSG00000084463.8	0.130094	ENSG00000086589.12
ENSG00000100162.15	0.130094	ENSG00000138658.16
ENSG00000086232.13	0.130093	ENSG00000142784.16
ENSG00000100504.17	0.130093	ENSG00000198336.9
ENSG00000153767.10	0.130092	ENSG00000164168.8
ENSG00000137038.8	0.130091	ENSG00000181610.13
ENSG00000172482.5	0.130091	ENSG00000259462.3
ENSG00000204897.7	0.13009	ENSG00000255501.3
ENSG00000103995.14	0.130089	ENSG00000204010.3
ENSG00000235264.1	0.130089	ENSG00000240870.2
ENSG00000211678.2	0.130088	ENSG00000211681.2
ENSG00000223874.2	0.130085	ENSG00000232560.7
ENSG00000144736.14	0.130084	ENSG00000172986.13
ENSG00000203601.3	0.130083	ENSG00000232560.7
ENSG00000241098.1	0.130083	ENSG00000248995.2
ENSG00000178171.11	0.130082	ENSG00000238087.3
ENSG00000223358.5	0.130082	ENSG00000240374.3
ENSG00000221200.1	0.130082	ENSG00000270793.1
ENSG00000066044.15	0.13008	ENSG00000168439.17
ENSG00000141543.12	0.13008	ENSG00000198553.9
ENSG00000254299.3	0.13008	ENSG00000285985.1
ENSG00000108878.5	0.130079	ENSG00000168263.9
ENSG00000224519.1	0.130079	ENSG00000260094.1
ENSG00000224631.4	0.130076	ENSG00000240509.1
ENSG00000107447.8	0.130075	ENSG00000197430.11
ENSG00000116157.6	0.130074	ENSG00000142192.21
ENSG00000116288.13	0.130073	ENSG00000135390.21
ENSG00000034713.8	0.130072	ENSG00000108309.14
ENSG00000143493.13	0.130072	ENSG00000164332.8
ENSG00000174917.9	0.130072	ENSG00000182004.13
ENSG00000152518.8	0.130072	ENSG00000265972.6
ENSG00000105675.9	0.13007	ENSG00000154478.4
ENSG00000090512.12	0.130068	ENSG00000268964.3
ENSG00000109101.8	0.130067	ENSG00000112378.12
ENSG00000055070.17	0.130067	ENSG00000132507.18
ENSG00000187091.14	0.130067	ENSG00000251149.1
ENSG00000251433.1	0.130067	ENSG00000258112.1
ENSG00000121851.13	0.130066	ENSG00000166295.9
ENSG00000239959.1	0.130065	ENSG00000256394.3
ENSG00000154839.10	0.130064	ENSG00000174371.17
ENSG00000164087.8	0.130063	ENSG00000171241.9
ENSG00000116288.13	0.130063	ENSG00000184076.13
ENSG00000136159.4	0.130061	ENSG00000176095.12
ENSG00000104412.8	0.130061	ENSG00000183691.6
ENSG00000090263.16	0.13006	ENSG00000143977.14
ENSG00000248673.2	0.13006	ENSG00000261154.1
ENSG00000020633.19	0.13006	ENSG00000278034.1
ENSG00000109846.9	0.130059	ENSG00000168309.18
ENSG00000204897.7	0.130059	ENSG00000237380.7
ENSG00000148840.11	0.130058	ENSG00000183520.12
ENSG00000147649.10	0.130057	ENSG00000156471.13
ENSG00000211838.1	0.130057	ENSG00000276699.1
ENSG00000076382.17	0.130053	ENSG00000164045.12
ENSG00000116120.11	0.130053	ENSG00000165392.11
ENSG00000235550.1	0.130051	ENSG00000258036.2
ENSG00000102030.16	0.130044	ENSG00000111269.3
ENSG00000128185.10	0.130044	ENSG00000169689.15
ENSG00000125818.18	0.130044	ENSG00000175931.13
ENSG00000175449.14	0.130042	ENSG00000213903.9
ENSG00000127564.17	0.130041	ENSG00000183856.11
ENSG00000220557.1	0.13004	ENSG00000237556.1
ENSG00000065183.16	0.130039	ENSG00000183309.12
ENSG00000135018.14	0.130038	ENSG00000176371.14
ENSG00000063322.15	0.130037	ENSG00000140993.11
ENSG00000189320.9	0.130037	ENSG00000197953.6
ENSG00000186543.7	0.130036	ENSG00000229975.1
ENSG00000149929.16	0.130033	ENSG00000176208.9
ENSG00000249128.1	0.130031	ENSG00000254930.1
ENSG00000186543.7	0.13003	ENSG00000187889.13
ENSG00000099783.12	0.130028	ENSG00000160803.8
ENSG00000211857.1	0.130028	ENSG00000211888.2
ENSG00000148773.14	0.130027	ENSG00000164045.12
ENSG00000087263.17	0.130026	ENSG00000196365.12
ENSG00000216560.4	0.130026	ENSG00000257057.3
ENSG00000216560.4	0.130023	ENSG00000231422.2
ENSG00000145692.15	0.130021	ENSG00000260492.3
ENSG00000151239.14	0.130018	ENSG00000184432.11
ENSG00000114113.6	0.130018	ENSG00000283436.1
ENSG00000109083.14	0.130015	ENSG00000197771.13
ENSG00000101945.17	0.130015	ENSG00000204681.11
ENSG00000224519.1	0.130014	ENSG00000231470.1
ENSG00000256971.2	0.130014	ENSG00000261082.1
ENSG00000125686.12	0.130012	ENSG00000189077.11
ENSG00000069329.18	0.13001	ENSG00000121390.19
ENSG00000124302.13	0.13001	ENSG00000232125.5
ENSG00000177455.15	0.130008	ENSG00000235162.9
ENSG00000102189.17	0.130007	ENSG00000180370.10
ENSG00000152219.5	0.130006	ENSG00000171448.9
ENSG00000114520.11	0.130005	ENSG00000175387.16
ENSG00000101425.14	0.130004	ENSG00000102010.15
ENSG00000136286.16	0.130004	ENSG00000146192.15
ENSG00000100029.18	0.130004	ENSG00000197982.14
ENSG00000173660.12	0.130004	ENSG00000198937.9
ENSG00000178464.6	0.130004	ENSG00000217716.3
ENSG00000078804.13	0.130001	ENSG00000220205.9
ENSG00000059145.19	0.129997	ENSG00000177169.10
ENSG00000122882.11	0.129996	ENSG00000152242.11
ENSG00000204437.7	0.129995	ENSG00000225105.2
ENSG00000109519.13	0.129994	ENSG00000163938.17
ENSG00000248643.5	0.129994	ENSG00000279078.1
ENSG00000221393.1	0.129993	ENSG00000227862.1
ENSG00000146918.20	0.129992	ENSG00000171241.9
ENSG00000230223.8	0.129992	ENSG00000236651.1
ENSG00000132485.14	0.129991	ENSG00000207721.1
ENSG00000176208.9	0.12999	ENSG00000178999.13
ENSG00000071189.21	0.129989	ENSG00000106009.16
ENSG00000202512.1	0.129989	ENSG00000217716.3
ENSG00000236549.1	0.129987	ENSG00000244677.3
ENSG00000112308.13	0.129986	ENSG00000118816.11
ENSG00000131981.16	0.129985	ENSG00000135218.19
ENSG00000101247.18	0.129982	ENSG00000134001.15
ENSG00000135373.13	0.129981	ENSG00000227471.9
ENSG00000163872.16	0.12998	ENSG00000177688.7
ENSG00000090905.19	0.129978	ENSG00000175105.8
ENSG00000259691.2	0.129977	ENSG00000260994.1
ENSG00000060688.13	0.129976	ENSG00000100029.18
ENSG00000125740.14	0.129975	ENSG00000203804.5
ENSG00000222844.1	0.129975	ENSG00000240412.1
ENSG00000164587.13	0.129974	ENSG00000170889.14
ENSG00000145309.6	0.129974	ENSG00000236420.1
ENSG00000124812.15	0.129974	ENSG00000268736.1
ENSG00000105011.9	0.129973	ENSG00000154839.10
ENSG00000128563.13	0.129973	ENSG00000198742.10
ENSG00000256906.1	0.129973	ENSG00000258814.2
ENSG00000134697.13	0.129972	ENSG00000165733.8
ENSG00000170967.5	0.129972	ENSG00000220871.1
ENSG00000004848.8	0.129972	ENSG00000285662.2
ENSG00000144580.14	0.129971	ENSG00000164615.6
ENSG00000162148.11	0.12997	ENSG00000204572.10
ENSG00000113368.12	0.129969	ENSG00000149636.16
ENSG00000212135.1	0.129968	ENSG00000251898.1
ENSG00000173674.11	0.129967	ENSG00000252766.1
ENSG00000217791.4	0.129966	ENSG00000232903.2
ENSG00000185247.15	0.129965	ENSG00000257164.5
ENSG00000154174.8	0.129963	ENSG00000181789.14
ENSG00000071539.14	0.129961	ENSG00000138160.7
ENSG00000099968.18	0.129961	ENSG00000170248.15
ENSG00000105722.10	0.12996	ENSG00000121064.13
ENSG00000114933.16	0.12996	ENSG00000198646.14
ENSG00000080345.18	0.129959	ENSG00000092853.14
ENSG00000133112.17	0.129957	ENSG00000163479.14
ENSG00000007168.14	0.129956	ENSG00000074356.17
ENSG00000065548.18	0.129955	ENSG00000111615.14
ENSG00000100888.15	0.129955	ENSG00000148843.15
ENSG00000238210.4	0.129955	ENSG00000240374.3
ENSG00000136842.14	0.129953	ENSG00000167768.4
ENSG00000225759.1	0.129953	ENSG00000260094.1
ENSG00000205356.10	0.129952	ENSG00000205903.7
ENSG00000075539.15	0.129951	ENSG00000151148.14
ENSG00000136875.13	0.129951	ENSG00000166295.9
ENSG00000226695.1	0.12995	ENSG00000278143.1
ENSG00000140534.14	0.129949	ENSG00000144395.18
ENSG00000234277.3	0.129949	ENSG00000234766.2
ENSG00000092853.14	0.129947	ENSG00000228716.7
ENSG00000230645.2	0.129947	ENSG00000261122.6
ENSG00000139734.19	0.129945	ENSG00000165480.16
ENSG00000142330.20	0.129945	ENSG00000197114.12
ENSG00000201428.1	0.129945	ENSG00000201793.1
ENSG00000138772.13	0.129945	ENSG00000239839.7
ENSG00000117751.18	0.129943	ENSG00000124279.12
ENSG00000220749.4	0.129943	ENSG00000226360.5
ENSG00000079337.16	0.129942	ENSG00000196664.5
ENSG00000136842.14	0.129941	ENSG00000215811.6
ENSG00000134697.13	0.129939	ENSG00000166226.13
ENSG00000089692.9	0.129938	ENSG00000180644.8
ENSG00000238835.1	0.129938	ENSG00000264229.1
ENSG00000131931.8	0.129936	ENSG00000172007.7
ENSG00000064270.13	0.129935	ENSG00000102010.15
ENSG00000118454.13	0.129935	ENSG00000175414.7
ENSG00000231814.3	0.129935	ENSG00000234277.3
ENSG00000129810.15	0.129934	ENSG00000135476.12
ENSG00000183684.8	0.129934	ENSG00000264358.1
ENSG00000185701.7	0.129931	ENSG00000221200.1
ENSG00000137441.8	0.12993	ENSG00000149294.17
ENSG00000231103.2	0.12993	ENSG00000270793.1
ENSG00000229688.8	0.129927	ENSG00000249035.7
ENSG00000139620.13	0.129926	ENSG00000185163.10
ENSG00000119711.13	0.129924	ENSG00000133678.14
ENSG00000213178.3	0.129924	ENSG00000230629.2
ENSG00000223608.1	0.129922	ENSG00000224372.1
ENSG00000179119.15	0.129921	ENSG00000182831.12
ENSG00000132002.9	0.129921	ENSG00000204388.7
ENSG00000075336.12	0.12992	ENSG00000165392.11
ENSG00000163075.13	0.12992	ENSG00000226188.2
ENSG00000117906.14	0.12992	ENSG00000285410.1
ENSG00000010244.19	0.129918	ENSG00000114125.14
ENSG00000113638.14	0.129918	ENSG00000171262.11
ENSG00000233973.7	0.129918	ENSG00000253734.2
ENSG00000104419.17	0.129917	ENSG00000157593.19
ENSG00000163344.6	0.129916	ENSG00000165525.18
ENSG00000226525.5	0.129915	ENSG00000241837.7
ENSG00000063761.16	0.129913	ENSG00000168434.13
ENSG00000226695.1	0.12991	ENSG00000271687.1
ENSG00000182512.5	0.129909	ENSG00000188554.15
ENSG00000227000.2	0.129908	ENSG00000241146.1
ENSG00000143032.8	0.129907	ENSG00000274355.1
ENSG00000123689.6	0.129904	ENSG00000163221.9
ENSG00000072778.20	0.129903	ENSG00000072849.11
ENSG00000065057.9	0.129903	ENSG00000196262.15
ENSG00000214825.2	0.129903	ENSG00000234984.1
ENSG00000117419.16	0.129902	ENSG00000180879.14
ENSG00000065328.17	0.129902	ENSG00000189057.11
ENSG00000173846.13	0.129902	ENSG00000239948.2
ENSG00000233040.2	0.129901	ENSG00000249767.1
ENSG00000113387.12	0.129897	ENSG00000170881.5
ENSG00000227964.1	0.129897	ENSG00000228135.1
ENSG00000125903.4	0.129897	ENSG00000236467.8
ENSG00000031823.14	0.129895	ENSG00000153046.18
ENSG00000135446.17	0.129892	ENSG00000142864.15
ENSG00000185085.2	0.129892	ENSG00000185670.9
ENSG00000138592.14	0.129891	ENSG00000159459.12
ENSG00000124207.17	0.129889	ENSG00000163808.17
ENSG00000203601.3	0.129889	ENSG00000230109.1
ENSG00000224094.1	0.129888	ENSG00000259612.1
ENSG00000117751.18	0.129886	ENSG00000173276.14
ENSG00000090512.12	0.129886	ENSG00000270313.1
ENSG00000237506.3	0.129885	ENSG00000268222.1
ENSG00000232048.2	0.129884	ENSG00000249338.1
ENSG00000095574.12	0.129882	ENSG00000151239.14
ENSG00000178685.14	0.12988	ENSG00000185507.21
ENSG00000224778.1	0.12988	ENSG00000256061.7
ENSG00000117148.8	0.129879	ENSG00000172238.6
ENSG00000173275.13	0.129879	ENSG00000186376.15
ENSG00000162699.5	0.129877	ENSG00000218089.1
ENSG00000119640.9	0.129876	ENSG00000197024.9
ENSG00000227000.2	0.129876	ENSG00000259470.2
ENSG00000176209.12	0.129875	ENSG00000244005.13
ENSG00000174547.13	0.129874	ENSG00000183648.11
ENSG00000230402.2	0.129874	ENSG00000235202.2
ENSG00000211668.2	0.129873	ENSG00000211941.3
ENSG00000239699.1	0.129873	ENSG00000251433.1
ENSG00000104537.17	0.129873	ENSG00000253405.1
ENSG00000167670.16	0.129872	ENSG00000182628.13
ENSG00000106009.16	0.129872	ENSG00000204304.12
ENSG00000109805.10	0.129872	ENSG00000267041.6
ENSG00000087085.16	0.129871	ENSG00000196517.13
ENSG00000122966.17	0.12987	ENSG00000138587.6
ENSG00000131263.13	0.129867	ENSG00000165288.11
ENSG00000250814.3	0.129866	ENSG00000265374.1
ENSG00000165502.7	0.129865	ENSG00000273611.5
ENSG00000137075.18	0.129864	ENSG00000164970.15
ENSG00000215881.3	0.129864	ENSG00000225882.1
ENSG00000125885.13	0.129861	ENSG00000127423.11
ENSG00000223717.1	0.129861	ENSG00000226695.1
ENSG00000227528.6	0.129861	ENSG00000242296.2
ENSG00000211943.2	0.129859	ENSG00000243466.1
ENSG00000102226.10	0.129858	ENSG00000189369.9
ENSG00000250730.2	0.129858	ENSG00000254496.1
ENSG00000042062.13	0.129856	ENSG00000170271.11
ENSG00000070770.10	0.129856	ENSG00000198586.14
ENSG00000124279.12	0.129855	ENSG00000167625.11
ENSG00000125870.11	0.129853	ENSG00000136522.14
ENSG00000185247.15	0.129853	ENSG00000261348.2
ENSG00000106125.14	0.129852	ENSG00000166073.11
ENSG00000066583.12	0.129851	ENSG00000108510.10
ENSG00000040933.16	0.12985	ENSG00000175115.13
ENSG00000136840.19	0.129849	ENSG00000146909.8
ENSG00000054118.15	0.129849	ENSG00000163406.11
ENSG00000228740.3	0.129848	ENSG00000230122.1
ENSG00000095002.15	0.129847	ENSG00000130816.17
ENSG00000074370.18	0.129845	ENSG00000197448.14
ENSG00000233048.1	0.129845	ENSG00000238284.2
ENSG00000138246.17	0.129843	ENSG00000169359.16
ENSG00000085872.15	0.129842	ENSG00000136816.16
ENSG00000104979.9	0.129842	ENSG00000175550.8
ENSG00000107581.13	0.129841	ENSG00000166197.17
ENSG00000156587.16	0.129841	ENSG00000177409.12
ENSG00000229890.1	0.12984	ENSG00000265934.1
ENSG00000111537.5	0.129836	ENSG00000181036.14
ENSG00000076382.17	0.129833	ENSG00000138180.16
ENSG00000113763.12	0.129831	ENSG00000229457.1
ENSG00000078804.13	0.12983	ENSG00000090061.17
ENSG00000132780.17	0.12983	ENSG00000137310.12
ENSG00000131470.15	0.12983	ENSG00000167513.9
ENSG00000111665.12	0.129826	ENSG00000154920.15
ENSG00000166333.14	0.129824	ENSG00000167461.12
ENSG00000065183.16	0.129821	ENSG00000169021.6
ENSG00000143774.17	0.129821	ENSG00000171552.14
ENSG00000214794.4	0.12982	ENSG00000250427.1
ENSG00000149636.16	0.129819	ENSG00000175643.10
ENSG00000173660.12	0.129819	ENSG00000178982.10
ENSG00000253428.1	0.129818	ENSG00000285985.1
ENSG00000139651.11	0.129817	ENSG00000185658.14
ENSG00000214819.2	0.129817	ENSG00000261520.5
ENSG00000175785.13	0.129815	ENSG00000241119.2
ENSG00000177294.7	0.129814	ENSG00000188157.15
ENSG00000148346.12	0.129813	ENSG00000197561.7
ENSG00000104765.16	0.129812	ENSG00000130821.17
ENSG00000226101.2	0.129811	ENSG00000259841.6
ENSG00000160803.8	0.12981	ENSG00000174574.16
ENSG00000108829.10	0.129808	ENSG00000158411.11
ENSG00000115993.13	0.129806	ENSG00000137216.19
ENSG00000183298.5	0.129806	ENSG00000240914.1
ENSG00000211578.3	0.129804	ENSG00000241278.1
ENSG00000235199.1	0.129804	ENSG00000258814.2
ENSG00000187889.13	0.129801	ENSG00000226695.1
ENSG00000110958.16	0.129801	ENSG00000235550.1
ENSG00000165837.12	0.1298	ENSG00000183304.10
ENSG00000184601.11	0.1298	ENSG00000249751.4
ENSG00000170523.3	0.129799	ENSG00000248464.1
ENSG00000047597.7	0.129798	ENSG00000156381.9
ENSG00000115568.16	0.129797	ENSG00000166860.3
ENSG00000108405.4	0.129797	ENSG00000179958.10
ENSG00000167325.15	0.129795	ENSG00000171848.16
ENSG00000105679.9	0.129794	ENSG00000227471.9
ENSG00000197408.10	0.129792	ENSG00000248139.2
ENSG00000204437.7	0.129791	ENSG00000260680.1
ENSG00000094804.12	0.129788	ENSG00000142945.13
ENSG00000168393.13	0.129788	ENSG00000169607.13
ENSG00000211860.1	0.129787	ENSG00000211869.1
ENSG00000134690.11	0.129786	ENSG00000175216.15
ENSG00000075131.10	0.129784	ENSG00000080839.12
ENSG00000130711.5	0.129783	ENSG00000232287.2
ENSG00000144771.8	0.129783	ENSG00000238212.3
ENSG00000233277.1	0.129783	ENSG00000250693.2
ENSG00000101958.14	0.129781	ENSG00000127743.6
ENSG00000224519.1	0.129778	ENSG00000249616.1
ENSG00000076053.12	0.129776	ENSG00000163481.8
ENSG00000082146.13	0.129772	ENSG00000166848.7
ENSG00000163026.12	0.129771	ENSG00000204611.7
ENSG00000162441.12	0.12977	ENSG00000188342.12
ENSG00000206838.1	0.12977	ENSG00000207088.1
ENSG00000254146.1	0.12977	ENSG00000264315.1
ENSG00000086589.12	0.129769	ENSG00000111011.18
ENSG00000101439.9	0.129769	ENSG00000172243.18
ENSG00000175215.11	0.129769	ENSG00000177173.5
ENSG00000076924.12	0.129768	ENSG00000116786.13
ENSG00000144713.13	0.129768	ENSG00000172809.13
ENSG00000238059.1	0.129768	ENSG00000260598.1
ENSG00000227353.1	0.129767	ENSG00000256394.3
ENSG00000106245.11	0.129766	ENSG00000254017.1
ENSG00000225882.1	0.129766	ENSG00000259361.7
ENSG00000095370.20	0.129765	ENSG00000105865.11
ENSG00000105821.15	0.129765	ENSG00000111142.14
ENSG00000115993.13	0.129765	ENSG00000136842.14
ENSG00000111897.7	0.129764	ENSG00000146223.16
ENSG00000010404.18	0.129764	ENSG00000172375.14
ENSG00000123213.23	0.129763	ENSG00000170310.15
ENSG00000137216.19	0.129762	ENSG00000155962.13
ENSG00000153107.13	0.129761	ENSG00000214160.10
ENSG00000131469.15	0.129759	ENSG00000221983.8
ENSG00000166797.11	0.129756	ENSG00000181061.14
ENSG00000237159.6	0.129755	ENSG00000267909.3
ENSG00000218089.1	0.129754	ENSG00000226059.2
ENSG00000117281.16	0.129753	ENSG00000271503.6
ENSG00000131469.15	0.129752	ENSG00000164346.10
ENSG00000131469.15	0.12975	ENSG00000156467.10
ENSG00000131143.10	0.12975	ENSG00000169359.16
ENSG00000136448.13	0.12975	ENSG00000184857.8
ENSG00000104892.17	0.129749	ENSG00000143416.21
ENSG00000250693.2	0.129747	ENSG00000260762.1
ENSG00000006625.18	0.129746	ENSG00000106355.10
ENSG00000162699.5	0.129746	ENSG00000256614.1
ENSG00000136897.8	0.129744	ENSG00000197050.11
ENSG00000230789.1	0.129744	ENSG00000254984.1
ENSG00000111445.14	0.129743	ENSG00000173207.13
ENSG00000129173.13	0.129742	ENSG00000157456.8
ENSG00000141469.18	0.129741	ENSG00000156970.13
ENSG00000135476.12	0.129741	ENSG00000171241.9
ENSG00000119285.11	0.129739	ENSG00000235408.6
ENSG00000100916.14	0.129737	ENSG00000175376.9
ENSG00000068394.11	0.129733	ENSG00000131725.14
ENSG00000211838.1	0.129731	ENSG00000211857.1
ENSG00000101425.14	0.12973	ENSG00000159339.13
ENSG00000181227.3	0.129729	ENSG00000227128.5
ENSG00000224121.1	0.129729	ENSG00000237281.1
ENSG00000119801.13	0.129728	ENSG00000132823.11
ENSG00000169347.17	0.129728	ENSG00000224944.2
ENSG00000111665.12	0.129727	ENSG00000156509.14
ENSG00000177556.12	0.129727	ENSG00000197345.13
ENSG00000164045.12	0.129725	ENSG00000197451.12
ENSG00000116815.16	0.129725	ENSG00000221968.9
ENSG00000248338.2	0.129725	ENSG00000249882.2
ENSG00000126698.11	0.129724	ENSG00000144746.7
ENSG00000213442.5	0.129724	ENSG00000227939.1
ENSG00000108733.11	0.129724	ENSG00000229598.1
ENSG00000134001.15	0.129724	ENSG00000245849.8
ENSG00000154518.10	0.129722	ENSG00000173660.12
ENSG00000118689.15	0.12972	ENSG00000162722.9
ENSG00000233324.1	0.12972	ENSG00000251433.1
ENSG00000231022.1	0.129719	ENSG00000258036.2
ENSG00000154920.15	0.129718	ENSG00000203760.9
ENSG00000250730.2	0.129718	ENSG00000260094.1
ENSG00000070476.15	0.129717	ENSG00000197226.13
ENSG00000125691.14	0.129716	ENSG00000161970.15
ENSG00000169035.12	0.129714	ENSG00000184601.11
ENSG00000225364.1	0.12971	ENSG00000249089.1
ENSG00000167104.11	0.129709	ENSG00000236651.1
ENSG00000182256.13	0.129708	ENSG00000261683.2
ENSG00000126261.13	0.129706	ENSG00000162607.13
ENSG00000121797.10	0.129704	ENSG00000166793.13
ENSG00000234601.1	0.129704	ENSG00000248801.7
ENSG00000115523.17	0.129703	ENSG00000117281.16
ENSG00000214604.3	0.129703	ENSG00000223904.2
ENSG00000220871.1	0.129703	ENSG00000224121.1
ENSG00000162366.8	0.129703	ENSG00000244734.4
ENSG00000118939.18	0.129702	ENSG00000188342.12
ENSG00000258331.1	0.129698	ENSG00000260075.1
ENSG00000005100.13	0.129697	ENSG00000108528.14
ENSG00000099901.17	0.129695	ENSG00000128951.14
ENSG00000221888.4	0.129694	ENSG00000227000.2
ENSG00000143401.15	0.129693	ENSG00000198885.10
ENSG00000105701.16	0.129692	ENSG00000123091.5
ENSG00000089692.9	0.12969	ENSG00000179841.8
ENSG00000112212.12	0.129687	ENSG00000162722.9
ENSG00000159398.16	0.129687	ENSG00000261620.1
ENSG00000243593.1	0.129686	ENSG00000264315.1
ENSG00000200488.1	0.129686	ENSG00000282511.1
ENSG00000104760.17	0.129684	ENSG00000227128.5
ENSG00000228135.1	0.129684	ENSG00000230109.1
ENSG00000230683.1	0.12968	ENSG00000258870.1
ENSG00000141568.21	0.129678	ENSG00000178381.12
ENSG00000224094.1	0.129678	ENSG00000229638.1
ENSG00000222030.1	0.129677	ENSG00000249279.6
ENSG00000219669.1	0.129677	ENSG00000251433.1
ENSG00000135913.11	0.129676	ENSG00000184436.12
ENSG00000141034.10	0.129675	ENSG00000175931.13
ENSG00000140612.14	0.129668	ENSG00000153107.13
ENSG00000178464.6	0.129667	ENSG00000213178.3
ENSG00000120563.10	0.129667	ENSG00000228437.5
ENSG00000081181.8	0.129666	ENSG00000141543.12
ENSG00000213568.4	0.129666	ENSG00000243658.1
ENSG00000149503.13	0.129665	ENSG00000169679.15
ENSG00000170653.19	0.129665	ENSG00000180370.10
ENSG00000164695.5	0.129665	ENSG00000239519.1
ENSG00000204482.11	0.129664	ENSG00000225484.7
ENSG00000087586.18	0.129663	ENSG00000139620.13
ENSG00000053372.5	0.129661	ENSG00000183431.12
ENSG00000119638.14	0.12966	ENSG00000167930.17
ENSG00000159398.16	0.12966	ENSG00000220871.1
ENSG00000225723.1	0.129659	ENSG00000248295.2
ENSG00000162244.12	0.129657	ENSG00000213741.11
ENSG00000197408.10	0.129656	ENSG00000231839.1
ENSG00000136824.19	0.129655	ENSG00000146670.10
ENSG00000151239.14	0.129654	ENSG00000161960.16
ENSG00000100106.22	0.129652	ENSG00000142330.20
ENSG00000119801.13	0.129651	ENSG00000179119.15
ENSG00000249066.2	0.129644	ENSG00000251210.6
ENSG00000168002.12	0.129643	ENSG00000198258.11
ENSG00000226525.5	0.129641	ENSG00000237991.3
ENSG00000085840.13	0.12964	ENSG00000178295.15
ENSG00000238284.2	0.12964	ENSG00000266554.2
ENSG00000116815.16	0.129639	ENSG00000182022.18
ENSG00000237128.1	0.129637	ENSG00000254486.1
ENSG00000110243.12	0.129636	ENSG00000267486.1
ENSG00000135469.14	0.129635	ENSG00000173812.11
ENSG00000053770.12	0.129634	ENSG00000179933.6
ENSG00000126107.15	0.129634	ENSG00000196453.8
ENSG00000237159.6	0.129634	ENSG00000249641.2
ENSG00000065029.15	0.129633	ENSG00000182544.9
ENSG00000182903.16	0.129631	ENSG00000198040.11
ENSG00000116120.11	0.129629	ENSG00000177192.14
ENSG00000184601.11	0.129627	ENSG00000249641.2
ENSG00000106028.11	0.129625	ENSG00000165417.12
ENSG00000197111.16	0.129625	ENSG00000230068.2
ENSG00000244247.2	0.129625	ENSG00000257756.6
ENSG00000196208.14	0.129625	ENSG00000259673.6
ENSG00000090889.12	0.129623	ENSG00000223609.11
ENSG00000155269.12	0.129622	ENSG00000227659.1
ENSG00000172289.3	0.129622	ENSG00000244321.1
ENSG00000133398.4	0.129621	ENSG00000204560.10
ENSG00000237552.1	0.12962	ENSG00000238042.5
ENSG00000249439.1	0.129619	ENSG00000267513.3
ENSG00000047597.7	0.129618	ENSG00000159346.13
ENSG00000187889.13	0.129618	ENSG00000266729.5
ENSG00000211721.2	0.129617	ENSG00000241657.1
ENSG00000240412.1	0.129617	ENSG00000251563.1
ENSG00000162385.11	0.129616	ENSG00000167863.12
ENSG00000136944.19	0.129616	ENSG00000256077.5
ENSG00000237556.1	0.129616	ENSG00000270313.1
ENSG00000103888.17	0.129615	ENSG00000136379.12
ENSG00000141469.18	0.129614	ENSG00000168300.14
ENSG00000111875.8	0.129613	ENSG00000163904.13
ENSG00000150787.8	0.129613	ENSG00000232931.6
ENSG00000143476.18	0.129612	ENSG00000146143.19
ENSG00000088448.14	0.129612	ENSG00000147679.12
ENSG00000104549.12	0.129611	ENSG00000198911.12
ENSG00000196262.15	0.129611	ENSG00000232112.3
ENSG00000242296.2	0.129611	ENSG00000263593.1
ENSG00000227063.5	0.12961	ENSG00000233927.5
ENSG00000100568.11	0.129609	ENSG00000155962.13
ENSG00000130821.17	0.129609	ENSG00000236320.4
ENSG00000119801.13	0.129609	ENSG00000237711.1
ENSG00000156482.11	0.129607	ENSG00000197756.10
ENSG00000083845.9	0.129604	ENSG00000161547.17
ENSG00000163840.10	0.129604	ENSG00000177409.12
ENSG00000135390.21	0.129602	ENSG00000180879.14
ENSG00000224519.1	0.129601	ENSG00000254622.1
ENSG00000138363.15	0.1296	ENSG00000148841.17
ENSG00000167791.14	0.1296	ENSG00000239539.1
ENSG00000217085.2	0.129599	ENSG00000260738.1
ENSG00000204370.13	0.129599	ENSG00000277791.5
ENSG00000214389.2	0.129598	ENSG00000233873.1
ENSG00000140534.14	0.129596	ENSG00000176225.15
ENSG00000118985.16	0.129596	ENSG00000196456.13
ENSG00000228928.1	0.129596	ENSG00000275811.1
ENSG00000105141.6	0.129594	ENSG00000249751.4
ENSG00000122952.17	0.129593	ENSG00000165244.7
ENSG00000127954.13	0.129592	ENSG00000162551.14
ENSG00000213014.3	0.129592	ENSG00000214062.5
ENSG00000186082.9	0.129592	ENSG00000224498.1
ENSG00000101247.18	0.129591	ENSG00000125454.12
ENSG00000076242.16	0.129591	ENSG00000168411.14
ENSG00000105011.9	0.12959	ENSG00000156970.13
ENSG00000211836.1	0.12959	ENSG00000211860.1
ENSG00000259944.1	0.12959	ENSG00000270313.1
ENSG00000091127.14	0.129587	ENSG00000153107.13
ENSG00000175906.5	0.129584	ENSG00000181773.7
ENSG00000123485.12	0.129583	ENSG00000172331.12
ENSG00000011454.18	0.129583	ENSG00000178381.12
ENSG00000178171.11	0.129583	ENSG00000187481.2
ENSG00000160818.17	0.129582	ENSG00000164163.11
ENSG00000164109.14	0.129582	ENSG00000174371.17
ENSG00000167104.11	0.129579	ENSG00000203809.7
ENSG00000233602.1	0.129579	ENSG00000242889.3
ENSG00000109625.19	0.129578	ENSG00000260458.3
ENSG00000072571.20	0.129577	ENSG00000188610.12
ENSG00000051180.17	0.129575	ENSG00000168411.14
ENSG00000004059.11	0.129575	ENSG00000174485.16
ENSG00000167791.14	0.129575	ENSG00000223656.1
ENSG00000230434.3	0.129572	ENSG00000238087.3
ENSG00000196123.13	0.129571	ENSG00000198467.16
ENSG00000087085.16	0.12957	ENSG00000250361.9
ENSG00000116459.11	0.129565	ENSG00000182004.13
ENSG00000139734.19	0.129564	ENSG00000184445.12
ENSG00000176022.7	0.129563	ENSG00000181830.9
ENSG00000100129.18	0.129563	ENSG00000215021.10
ENSG00000198868.3	0.129563	ENSG00000248527.1
ENSG00000251433.1	0.129563	ENSG00000260598.1
ENSG00000150756.14	0.129562	ENSG00000154767.15
ENSG00000220749.4	0.129561	ENSG00000236058.3
ENSG00000111445.14	0.129559	ENSG00000112742.10
ENSG00000131143.10	0.129559	ENSG00000136888.8
ENSG00000165304.8	0.129559	ENSG00000171241.9
ENSG00000111602.12	0.129558	ENSG00000176208.9
ENSG00000178752.16	0.129558	ENSG00000205639.12
ENSG00000089154.11	0.129556	ENSG00000102900.13
ENSG00000105193.9	0.129556	ENSG00000130255.13
ENSG00000133742.14	0.129555	ENSG00000213088.12
ENSG00000221628.1	0.129555	ENSG00000226059.2
ENSG00000131174.7	0.129553	ENSG00000134248.14
ENSG00000157020.18	0.129553	ENSG00000163902.12
ENSG00000230645.2	0.129553	ENSG00000271826.5
ENSG00000082146.13	0.129552	ENSG00000145354.12
ENSG00000100418.8	0.129549	ENSG00000119318.13
ENSG00000229932.3	0.129549	ENSG00000237350.1
ENSG00000153767.10	0.129548	ENSG00000176986.16
ENSG00000067596.12	0.129548	ENSG00000241547.1
ENSG00000230645.2	0.129548	ENSG00000258979.3
ENSG00000070950.10	0.129547	ENSG00000091651.9
ENSG00000095574.12	0.129547	ENSG00000127580.17
ENSG00000178381.12	0.129547	ENSG00000179021.10
ENSG00000130772.14	0.129545	ENSG00000164902.14
ENSG00000223985.2	0.129544	ENSG00000249767.1
ENSG00000080839.12	0.129543	ENSG00000116830.12
ENSG00000231531.5	0.129543	ENSG00000233980.1
ENSG00000059728.11	0.129542	ENSG00000070495.15
ENSG00000113916.18	0.129542	ENSG00000184557.4
ENSG00000228740.3	0.129541	ENSG00000229175.2
ENSG00000211857.1	0.12954	ENSG00000211886.1
ENSG00000114767.7	0.129539	ENSG00000179958.10
ENSG00000099385.12	0.129536	ENSG00000156875.14
ENSG00000105793.16	0.129536	ENSG00000164815.11
ENSG00000163870.16	0.129534	ENSG00000184432.11
ENSG00000115421.13	0.129533	ENSG00000163481.8
ENSG00000123737.13	0.129532	ENSG00000142731.11
ENSG00000106009.16	0.12953	ENSG00000175334.8
ENSG00000127580.17	0.129529	ENSG00000132153.15
ENSG00000196843.17	0.129529	ENSG00000207468.1
ENSG00000064393.16	0.129528	ENSG00000089597.18
ENSG00000112992.18	0.129527	ENSG00000165502.7
ENSG00000211653.2	0.129527	ENSG00000240382.3
ENSG00000197045.13	0.129525	ENSG00000198796.7
ENSG00000070367.16	0.129524	ENSG00000100299.18
ENSG00000167625.11	0.129524	ENSG00000169490.17
ENSG00000219738.2	0.129522	ENSG00000225851.1
ENSG00000091651.9	0.12952	ENSG00000131470.15
ENSG00000124787.14	0.129518	ENSG00000166197.17
ENSG00000184809.13	0.129518	ENSG00000223608.1
ENSG00000090382.7	0.129517	ENSG00000175591.12
ENSG00000211855.1	0.129517	ENSG00000211860.1
ENSG00000094804.12	0.129516	ENSG00000184445.12
ENSG00000187889.13	0.129516	ENSG00000235199.1
ENSG00000131100.13	0.129514	ENSG00000176422.14
ENSG00000135446.17	0.129512	ENSG00000167513.9
ENSG00000185775.10	0.129512	ENSG00000270793.1
ENSG00000211836.1	0.12951	ENSG00000211864.2
ENSG00000100216.6	0.12951	ENSG00000237190.4
ENSG00000188095.6	0.129507	ENSG00000250921.2
ENSG00000113638.14	0.129506	ENSG00000137841.12
ENSG00000148572.16	0.129506	ENSG00000197024.9
ENSG00000135373.13	0.129506	ENSG00000250846.6
ENSG00000113638.14	0.129505	ENSG00000179933.6
ENSG00000113384.14	0.129504	ENSG00000164010.15
ENSG00000004766.17	0.129503	ENSG00000197114.12
ENSG00000243033.2	0.129502	ENSG00000243759.1
ENSG00000106479.11	0.1295	ENSG00000111231.9
ENSG00000105429.13	0.1295	ENSG00000131100.13
ENSG00000147403.18	0.1295	ENSG00000180879.14
ENSG00000233695.2	0.1295	ENSG00000272695.2
ENSG00000143476.18	0.129498	ENSG00000167785.9
ENSG00000112146.17	0.129497	ENSG00000172432.19
ENSG00000085999.13	0.129496	ENSG00000129810.15
ENSG00000024526.17	0.129496	ENSG00000135476.12
ENSG00000119705.10	0.129496	ENSG00000164405.11
ENSG00000229217.1	0.129495	ENSG00000256151.1
ENSG00000081154.12	0.129494	ENSG00000152558.15
ENSG00000123689.6	0.129494	ENSG00000158869.11
ENSG00000153391.16	0.129494	ENSG00000205784.4
ENSG00000137970.7	0.129494	ENSG00000236552.2
ENSG00000140470.15	0.129489	ENSG00000164114.19
ENSG00000066044.15	0.129488	ENSG00000154957.14
ENSG00000135472.9	0.129486	ENSG00000223608.1
ENSG00000213787.3	0.129484	ENSG00000257720.1
ENSG00000150244.12	0.129483	ENSG00000264315.1
ENSG00000082068.9	0.129481	ENSG00000087206.17
ENSG00000119714.11	0.129481	ENSG00000161265.15
ENSG00000117305.15	0.12948	ENSG00000157184.7
ENSG00000135390.21	0.129479	ENSG00000140740.11
ENSG00000197591.3	0.129479	ENSG00000252553.1
ENSG00000047249.18	0.129477	ENSG00000182149.21
ENSG00000143543.15	0.129475	ENSG00000205544.4
ENSG00000175065.12	0.129474	ENSG00000266729.5
ENSG00000065183.16	0.129473	ENSG00000176340.4
ENSG00000164104.12	0.129472	ENSG00000171848.16
ENSG00000199364.1	0.129472	ENSG00000234765.1
ENSG00000145833.16	0.12947	ENSG00000166847.10
ENSG00000223092.1	0.12947	ENSG00000264017.2
ENSG00000026950.17	0.129469	ENSG00000124508.17
ENSG00000114698.15	0.129469	ENSG00000133488.15
ENSG00000145780.8	0.129469	ENSG00000148841.17
ENSG00000106153.13	0.129468	ENSG00000239789.6
ENSG00000224445.3	0.129466	ENSG00000242741.2
ENSG00000230081.2	0.129465	ENSG00000237281.1
ENSG00000125630.16	0.129464	ENSG00000166197.17
ENSG00000241907.1	0.129464	ENSG00000244753.2
ENSG00000235857.1	0.129461	ENSG00000253748.2
ENSG00000108515.18	0.129459	ENSG00000147166.11
ENSG00000149294.17	0.129458	ENSG00000189430.13
ENSG00000211659.2	0.129458	ENSG00000211668.2
ENSG00000215846.6	0.129458	ENSG00000229626.1
ENSG00000128915.12	0.129458	ENSG00000245680.11
ENSG00000230247.2	0.129458	ENSG00000251533.2
ENSG00000154767.15	0.129457	ENSG00000186575.19
ENSG00000241755.1	0.129456	ENSG00000243290.3
ENSG00000082293.13	0.129455	ENSG00000132704.16
ENSG00000065029.15	0.129455	ENSG00000204560.10
ENSG00000236036.2	0.129454	ENSG00000260726.2
ENSG00000084774.14	0.129452	ENSG00000099995.19
ENSG00000060688.13	0.129451	ENSG00000108883.13
ENSG00000254154.8	0.129451	ENSG00000264230.9
ENSG00000007968.7	0.12945	ENSG00000121621.7
ENSG00000127804.13	0.12945	ENSG00000133028.12
ENSG00000010295.20	0.12945	ENSG00000143643.13
ENSG00000162441.12	0.12945	ENSG00000253352.10
ENSG00000128534.8	0.129448	ENSG00000234444.10
ENSG00000001461.17	0.129447	ENSG00000100578.18
ENSG00000167104.11	0.129445	ENSG00000225944.1
ENSG00000001497.18	0.129444	ENSG00000136816.16
ENSG00000171873.8	0.129444	ENSG00000250432.5
ENSG00000138182.15	0.12944	ENSG00000140534.14
ENSG00000004468.13	0.129439	ENSG00000129675.16
ENSG00000164919.11	0.129439	ENSG00000170310.15
ENSG00000150244.12	0.129439	ENSG00000241146.1
ENSG00000067596.12	0.129438	ENSG00000137822.13
ENSG00000143546.10	0.129437	ENSG00000197249.14
ENSG00000161643.13	0.129437	ENSG00000239559.2
ENSG00000230683.1	0.129436	ENSG00000236474.1
ENSG00000171960.12	0.129434	ENSG00000182512.5
ENSG00000106049.9	0.129433	ENSG00000122550.18
ENSG00000105993.15	0.129433	ENSG00000153767.10
ENSG00000163554.15	0.129433	ENSG00000164010.15
ENSG00000129749.3	0.129431	ENSG00000152904.11
ENSG00000124222.22	0.12943	ENSG00000149639.15
ENSG00000134539.17	0.129426	ENSG00000163508.13
ENSG00000010072.16	0.129425	ENSG00000198746.13
ENSG00000221628.1	0.129421	ENSG00000259836.1
ENSG00000214604.3	0.12942	ENSG00000237556.1
ENSG00000204140.10	0.12942	ENSG00000237618.1
ENSG00000104980.8	0.129419	ENSG00000105821.15
ENSG00000139620.13	0.129419	ENSG00000170881.5
ENSG00000100316.16	0.129417	ENSG00000100353.18
ENSG00000232163.2	0.129416	ENSG00000272160.1
ENSG00000111011.18	0.129415	ENSG00000166189.8
ENSG00000230247.2	0.129414	ENSG00000231706.2
ENSG00000121774.18	0.129412	ENSG00000165516.11
ENSG00000148773.14	0.12941	ENSG00000183856.11
ENSG00000173826.15	0.12941	ENSG00000230970.4
ENSG00000119801.13	0.129409	ENSG00000188785.12
ENSG00000224462.2	0.129409	ENSG00000275356.5
ENSG00000205871.5	0.129408	ENSG00000214199.3
ENSG00000089053.13	0.129406	ENSG00000123908.12
ENSG00000112029.10	0.129405	ENSG00000162607.13
ENSG00000108344.15	0.129403	ENSG00000168256.18
ENSG00000129083.13	0.129402	ENSG00000164347.18
ENSG00000129173.13	0.129402	ENSG00000236977.1
ENSG00000250787.1	0.129401	ENSG00000256614.1
ENSG00000080819.9	0.129399	ENSG00000164398.15
ENSG00000159259.8	0.129399	ENSG00000179195.16
ENSG00000120094.9	0.129397	ENSG00000244321.1
ENSG00000108651.10	0.129396	ENSG00000153767.10
ENSG00000231516.3	0.129395	ENSG00000260598.1
ENSG00000111897.7	0.129394	ENSG00000118482.12
ENSG00000150244.12	0.129394	ENSG00000231777.1
ENSG00000095574.12	0.129393	ENSG00000100991.12
ENSG00000228411.1	0.129393	ENSG00000240254.2
ENSG00000228437.5	0.129393	ENSG00000271723.5
ENSG00000124172.10	0.129391	ENSG00000183617.5
ENSG00000215562.2	0.129389	ENSG00000219738.2
ENSG00000161638.11	0.129388	ENSG00000170242.19
ENSG00000121316.11	0.129387	ENSG00000187116.14
ENSG00000141699.11	0.129386	ENSG00000143398.20
ENSG00000164031.17	0.129386	ENSG00000166225.9
ENSG00000175329.13	0.129382	ENSG00000178395.7
ENSG00000203650.9	0.129382	ENSG00000219073.8
ENSG00000114120.14	0.12938	ENSG00000114742.14
ENSG00000131153.9	0.12938	ENSG00000228716.7
ENSG00000111785.21	0.129379	ENSG00000120253.14
ENSG00000092841.19	0.129379	ENSG00000141741.12
ENSG00000161634.12	0.129377	ENSG00000227471.9
ENSG00000116675.16	0.129377	ENSG00000238243.3
ENSG00000237128.1	0.129377	ENSG00000249160.4
ENSG00000109163.7	0.129375	ENSG00000255189.1
ENSG00000233980.1	0.129375	ENSG00000283755.2
ENSG00000083457.12	0.129374	ENSG00000159131.17
ENSG00000250476.1	0.129374	ENSG00000256310.1
ENSG00000223609.11	0.129373	ENSG00000237977.1
ENSG00000177143.5	0.129373	ENSG00000254622.1
ENSG00000117560.8	0.129372	ENSG00000211829.9
ENSG00000188373.5	0.129372	ENSG00000231383.2
ENSG00000157881.16	0.129371	ENSG00000162664.17
ENSG00000232790.3	0.129371	ENSG00000250921.2
ENSG00000143228.13	0.129371	ENSG00000281344.1
ENSG00000067066.17	0.129369	ENSG00000282851.2
ENSG00000144228.9	0.129368	ENSG00000166923.12
ENSG00000100519.12	0.129367	ENSG00000129484.14
ENSG00000252782.1	0.129366	ENSG00000282977.1
ENSG00000091651.9	0.129364	ENSG00000188672.19
ENSG00000225031.1	0.129364	ENSG00000250182.3
ENSG00000121152.10	0.129363	ENSG00000178295.15
ENSG00000069329.18	0.129361	ENSG00000134153.10
ENSG00000104408.11	0.129359	ENSG00000171490.13
ENSG00000201121.1	0.129359	ENSG00000263712.1
ENSG00000108106.14	0.129356	ENSG00000125968.9
ENSG00000173456.5	0.129355	ENSG00000179967.11
ENSG00000120563.10	0.129355	ENSG00000238284.2
ENSG00000166595.12	0.129354	ENSG00000205220.12
ENSG00000148841.17	0.129353	ENSG00000184557.4
ENSG00000041357.16	0.129352	ENSG00000173660.12
ENSG00000099860.9	0.129351	ENSG00000125740.14
ENSG00000211651.3	0.12935	ENSG00000211666.2
ENSG00000067334.14	0.129346	ENSG00000111639.8
ENSG00000167113.11	0.129346	ENSG00000174529.7
ENSG00000002933.9	0.129345	ENSG00000119574.13
ENSG00000151148.14	0.129342	ENSG00000171448.9
ENSG00000130783.14	0.129342	ENSG00000183475.13
ENSG00000131503.21	0.129341	ENSG00000173511.10
ENSG00000153498.12	0.129341	ENSG00000235777.1
ENSG00000090238.12	0.129341	ENSG00000278129.2
ENSG00000103121.9	0.129339	ENSG00000196470.12
ENSG00000151033.10	0.129339	ENSG00000250888.1
ENSG00000220377.1	0.129338	ENSG00000234191.1
ENSG00000116459.11	0.129337	ENSG00000163479.14
ENSG00000114771.14	0.129337	ENSG00000223622.2
ENSG00000188765.7	0.129334	ENSG00000247627.2
ENSG00000100297.16	0.129333	ENSG00000131470.15
ENSG00000104671.8	0.129333	ENSG00000131473.17
ENSG00000151148.14	0.129333	ENSG00000161277.11
ENSG00000140406.4	0.129333	ENSG00000176476.9
ENSG00000099849.15	0.129331	ENSG00000142892.15
ENSG00000143196.5	0.12933	ENSG00000226930.1
ENSG00000225083.2	0.129329	ENSG00000227059.7
ENSG00000100281.14	0.129328	ENSG00000142731.11
ENSG00000163479.14	0.129326	ENSG00000232388.5
ENSG00000215231.8	0.129323	ENSG00000229072.1
ENSG00000077235.18	0.129321	ENSG00000154767.15
ENSG00000221200.1	0.129321	ENSG00000251433.1
ENSG00000179085.8	0.129318	ENSG00000227063.5
ENSG00000206605.1	0.129317	ENSG00000249850.1
ENSG00000112312.10	0.129316	ENSG00000135913.11
ENSG00000120526.12	0.129316	ENSG00000145191.15
ENSG00000070010.19	0.129315	ENSG00000162604.12
ENSG00000134001.15	0.129315	ENSG00000173692.14
ENSG00000151033.10	0.129313	ENSG00000283314.1
ENSG00000230897.1	0.129311	ENSG00000236552.2
ENSG00000225944.1	0.129311	ENSG00000240412.1
ENSG00000228135.1	0.129311	ENSG00000266952.2
ENSG00000150676.13	0.12931	ENSG00000225222.2
ENSG00000166181.13	0.12931	ENSG00000273559.5
ENSG00000090020.11	0.129308	ENSG00000155508.14
ENSG00000207633.3	0.129308	ENSG00000269806.1
ENSG00000106591.4	0.129307	ENSG00000106636.9
ENSG00000078399.19	0.129306	ENSG00000106004.5
ENSG00000047597.7	0.129306	ENSG00000154917.11
ENSG00000007168.14	0.129306	ENSG00000166233.15
ENSG00000100253.13	0.129304	ENSG00000109685.19
ENSG00000145692.15	0.129304	ENSG00000236651.1
ENSG00000112855.17	0.129303	ENSG00000122481.17
ENSG00000171987.3	0.129303	ENSG00000188393.9
ENSG00000211843.1	0.129303	ENSG00000211863.1
ENSG00000239699.1	0.129303	ENSG00000241367.1
ENSG00000105810.10	0.129302	ENSG00000185262.9
ENSG00000101945.17	0.129301	ENSG00000149636.16
ENSG00000222844.1	0.129301	ENSG00000249226.1
ENSG00000085999.13	0.129299	ENSG00000111665.12
ENSG00000006744.19	0.129298	ENSG00000178921.14
ENSG00000128513.16	0.129297	ENSG00000204524.7
ENSG00000075618.18	0.129294	ENSG00000167077.13
ENSG00000149636.16	0.129294	ENSG00000267500.1
ENSG00000157456.8	0.129293	ENSG00000168078.10
ENSG00000000938.13	0.129293	ENSG00000175489.10
ENSG00000178199.14	0.129292	ENSG00000261488.1
ENSG00000227510.4	0.129291	ENSG00000280081.4
ENSG00000068394.11	0.12929	ENSG00000094841.14
ENSG00000211747.3	0.12929	ENSG00000276405.1
ENSG00000005893.16	0.129288	ENSG00000182220.15
ENSG00000201428.1	0.129283	ENSG00000233681.1
ENSG00000116824.5	0.12928	ENSG00000211799.3
ENSG00000103995.14	0.129278	ENSG00000165392.11
ENSG00000165471.7	0.129278	ENSG00000259691.2
ENSG00000013275.8	0.129277	ENSG00000198952.8
ENSG00000109805.10	0.129275	ENSG00000138182.15
ENSG00000065057.9	0.129275	ENSG00000164885.13
ENSG00000084207.18	0.129274	ENSG00000138326.21
ENSG00000165233.18	0.129274	ENSG00000188647.13
ENSG00000106803.10	0.129273	ENSG00000143977.14
ENSG00000211858.1	0.129272	ENSG00000211878.1
ENSG00000197919.6	0.129271	ENSG00000237691.1
ENSG00000103995.14	0.12927	ENSG00000138658.16
ENSG00000110107.9	0.12927	ENSG00000214046.9
ENSG00000014914.21	0.129267	ENSG00000161929.15
ENSG00000143228.13	0.129267	ENSG00000184792.16
ENSG00000211878.1	0.129266	ENSG00000276699.1
ENSG00000038358.15	0.129263	ENSG00000163481.8
ENSG00000111602.12	0.129262	ENSG00000139734.19
ENSG00000228437.5	0.129259	ENSG00000235202.2
ENSG00000173612.10	0.129258	ENSG00000232307.1
ENSG00000233851.1	0.129258	ENSG00000234736.6
ENSG00000223305.1	0.129257	ENSG00000232093.1
ENSG00000213467.4	0.129252	ENSG00000229344.1
ENSG00000167670.16	0.129251	ENSG00000168496.4
ENSG00000249279.6	0.129251	ENSG00000250641.1
ENSG00000008513.16	0.12925	ENSG00000149308.17
ENSG00000154478.4	0.129249	ENSG00000259897.2
ENSG00000128519.3	0.129248	ENSG00000283740.1
ENSG00000031823.14	0.129246	ENSG00000176095.12
ENSG00000127318.11	0.129245	ENSG00000258668.1
ENSG00000163781.14	0.129244	ENSG00000176208.9
ENSG00000224445.3	0.129244	ENSG00000224711.2
ENSG00000200534.1	0.129244	ENSG00000235559.1
ENSG00000219669.1	0.129243	ENSG00000234942.3
ENSG00000216938.3	0.129242	ENSG00000227000.2
ENSG00000085840.13	0.129241	ENSG00000154920.15
ENSG00000232560.7	0.12924	ENSG00000232650.6
ENSG00000105372.8	0.129238	ENSG00000231500.7
ENSG00000105993.15	0.129237	ENSG00000229622.1
ENSG00000184432.11	0.129237	ENSG00000253251.3
ENSG00000158050.5	0.129236	ENSG00000253669.4
ENSG00000188984.12	0.129234	ENSG00000233324.1
ENSG00000214889.3	0.129234	ENSG00000235124.1
ENSG00000207697.1	0.129234	ENSG00000243005.3
ENSG00000110925.7	0.129232	ENSG00000111785.21
ENSG00000229794.2	0.129232	ENSG00000232282.1
ENSG00000128536.16	0.129231	ENSG00000176124.15
ENSG00000164574.16	0.12923	ENSG00000167716.19
ENSG00000217027.1	0.12923	ENSG00000250182.3
ENSG00000131981.16	0.129229	ENSG00000133742.14
ENSG00000145920.15	0.129229	ENSG00000174672.16
ENSG00000058272.19	0.129228	ENSG00000156110.15
ENSG00000159579.14	0.129228	ENSG00000207737.1
ENSG00000241127.8	0.129228	ENSG00000279066.1
ENSG00000168894.10	0.129226	ENSG00000173660.12
ENSG00000074071.15	0.129224	ENSG00000103145.11
ENSG00000080986.13	0.129223	ENSG00000129810.15
ENSG00000116752.6	0.129223	ENSG00000141295.14
ENSG00000219738.2	0.129222	ENSG00000259836.1
ENSG00000125995.16	0.129221	ENSG00000167118.11
ENSG00000211833.1	0.129221	ENSG00000211864.2
ENSG00000101842.14	0.12922	ENSG00000231682.1
ENSG00000099326.9	0.129219	ENSG00000130522.6
ENSG00000165943.5	0.129218	ENSG00000185787.15
ENSG00000196205.8	0.129218	ENSG00000213178.3
ENSG00000115993.13	0.129216	ENSG00000184481.17
ENSG00000009709.12	0.129215	ENSG00000121075.11
ENSG00000100325.15	0.129214	ENSG00000133606.11
ENSG00000070182.21	0.129212	ENSG00000131153.9
ENSG00000143977.14	0.129212	ENSG00000165502.7
ENSG00000151239.14	0.129212	ENSG00000185019.17
ENSG00000232846.1	0.12921	ENSG00000264358.1
ENSG00000176542.10	0.129209	ENSG00000197111.16
ENSG00000089692.9	0.129208	ENSG00000160654.11
ENSG00000120798.17	0.129208	ENSG00000165819.12
ENSG00000175643.10	0.129208	ENSG00000198554.12
ENSG00000134001.15	0.129207	ENSG00000151239.14
ENSG00000167863.12	0.129207	ENSG00000168894.10
ENSG00000172466.16	0.129206	ENSG00000207508.1
ENSG00000259691.2	0.129206	ENSG00000260492.3
ENSG00000211895.5	0.129205	ENSG00000224650.2
ENSG00000122952.17	0.129204	ENSG00000275066.5
ENSG00000117650.13	0.129203	ENSG00000164109.14
ENSG00000211836.1	0.129202	ENSG00000211883.1
ENSG00000109805.10	0.1292	ENSG00000124207.17
ENSG00000172482.5	0.1292	ENSG00000236511.2
ENSG00000222030.1	0.129199	ENSG00000224711.2
ENSG00000132432.14	0.129198	ENSG00000134248.14
ENSG00000163166.15	0.129196	ENSG00000171763.20
ENSG00000159346.13	0.129195	ENSG00000173868.12
ENSG00000165841.11	0.129195	ENSG00000237523.2
ENSG00000219085.1	0.129195	ENSG00000248643.5
ENSG00000179477.11	0.129195	ENSG00000249751.4
ENSG00000141682.12	0.129194	ENSG00000162772.17
ENSG00000221393.1	0.129194	ENSG00000267332.1
ENSG00000148481.14	0.129193	ENSG00000166197.17
ENSG00000229105.1	0.129192	ENSG00000263813.1
ENSG00000186367.7	0.129191	ENSG00000249882.2
ENSG00000215003.4	0.12919	ENSG00000229133.1
ENSG00000077498.9	0.129189	ENSG00000120215.10
ENSG00000227762.4	0.129187	ENSG00000271620.1
ENSG00000241146.1	0.129186	ENSG00000249768.2
ENSG00000035141.8	0.129185	ENSG00000063176.16
ENSG00000104835.15	0.129185	ENSG00000135686.13
ENSG00000029363.17	0.129185	ENSG00000170881.5
ENSG00000018625.15	0.129185	ENSG00000187957.8
ENSG00000197587.11	0.129185	ENSG00000224116.7
ENSG00000101079.21	0.129182	ENSG00000166881.10
ENSG00000223564.1	0.129182	ENSG00000243955.6
ENSG00000211850.1	0.129181	ENSG00000277734.8
ENSG00000173207.13	0.12918	ENSG00000183763.9
ENSG00000160883.11	0.129177	ENSG00000163221.9
ENSG00000166197.17	0.129176	ENSG00000166226.13
ENSG00000250223.1	0.129176	ENSG00000253734.2
ENSG00000218020.3	0.129174	ENSG00000226262.1
ENSG00000229716.2	0.129174	ENSG00000230434.3
ENSG00000199598.1	0.129173	ENSG00000244677.3
ENSG00000160691.19	0.129171	ENSG00000175318.12
ENSG00000135476.12	0.12917	ENSG00000168411.14
ENSG00000116786.13	0.129168	ENSG00000128016.7
ENSG00000214794.4	0.129167	ENSG00000236407.1
ENSG00000224714.3	0.129163	ENSG00000255117.6
ENSG00000132376.20	0.129162	ENSG00000233297.4
ENSG00000093009.11	0.129161	ENSG00000173207.13
ENSG00000145337.5	0.129161	ENSG00000197045.13
ENSG00000211941.3	0.129161	ENSG00000244575.3
ENSG00000104974.12	0.12916	ENSG00000115661.14
ENSG00000251433.1	0.12916	ENSG00000260762.1
ENSG00000145780.8	0.129159	ENSG00000232931.6
ENSG00000077380.16	0.129157	ENSG00000108651.10
ENSG00000105011.9	0.129157	ENSG00000127423.11
ENSG00000225226.2	0.129156	ENSG00000235857.1
ENSG00000197176.7	0.129156	ENSG00000242104.5
ENSG00000212126.3	0.129155	ENSG00000226761.3
ENSG00000183648.11	0.129154	ENSG00000226525.5
ENSG00000070610.14	0.129153	ENSG00000085840.13
ENSG00000085840.13	0.129153	ENSG00000137310.12
ENSG00000116039.13	0.129153	ENSG00000155897.10
ENSG00000104517.13	0.129153	ENSG00000166478.10
ENSG00000156639.12	0.129152	ENSG00000198792.13
ENSG00000123374.11	0.129151	ENSG00000168411.14
ENSG00000106245.11	0.12915	ENSG00000106635.8
ENSG00000100578.18	0.12915	ENSG00000121481.11
ENSG00000216624.3	0.12915	ENSG00000249210.1
ENSG00000071243.16	0.129149	ENSG00000100335.15
ENSG00000011260.14	0.129148	ENSG00000099783.12
ENSG00000197692.5	0.129148	ENSG00000249439.1
ENSG00000090512.12	0.129147	ENSG00000120094.9
ENSG00000235202.2	0.129147	ENSG00000259459.6
ENSG00000125356.7	0.129146	ENSG00000126267.11
ENSG00000225999.1	0.129146	ENSG00000268058.1
ENSG00000122952.17	0.129145	ENSG00000157456.8
ENSG00000214826.5	0.129145	ENSG00000260423.2
ENSG00000077235.18	0.129144	ENSG00000154174.8
ENSG00000091651.9	0.129144	ENSG00000228716.7
ENSG00000085840.13	0.129144	ENSG00000267041.6
ENSG00000131747.15	0.129143	ENSG00000138182.15
ENSG00000227056.2	0.129143	ENSG00000236776.1
ENSG00000198768.11	0.129143	ENSG00000249751.4
ENSG00000136897.8	0.129142	ENSG00000148153.14
ENSG00000161021.13	0.129142	ENSG00000171621.14
ENSG00000178502.6	0.129141	ENSG00000206612.1
ENSG00000104979.9	0.129138	ENSG00000107223.13
ENSG00000123992.20	0.129138	ENSG00000133943.21
ENSG00000166869.3	0.129136	ENSG00000183674.12
ENSG00000163166.15	0.129136	ENSG00000185298.13
ENSG00000224714.3	0.129136	ENSG00000258969.2
ENSG00000117650.13	0.129134	ENSG00000129810.15
ENSG00000011426.11	0.129134	ENSG00000136824.19
ENSG00000131143.10	0.129134	ENSG00000198931.11
ENSG00000157540.22	0.129133	ENSG00000205581.11
ENSG00000222844.1	0.129133	ENSG00000244402.3
ENSG00000109101.8	0.129131	ENSG00000126218.12
ENSG00000102313.9	0.129129	ENSG00000233441.6
ENSG00000149308.17	0.129128	ENSG00000167395.10
ENSG00000182512.5	0.129128	ENSG00000198876.13
ENSG00000138109.11	0.129128	ENSG00000225105.2
ENSG00000128951.14	0.129128	ENSG00000275090.1
ENSG00000138092.11	0.129126	ENSG00000158578.21
ENSG00000261082.1	0.129125	ENSG00000274469.2
ENSG00000121152.10	0.129124	ENSG00000183763.9
ENSG00000228135.1	0.129124	ENSG00000228309.7
ENSG00000250590.6	0.129124	ENSG00000258487.2
ENSG00000124103.10	0.129123	ENSG00000151692.15
ENSG00000233980.1	0.129122	ENSG00000237806.1
ENSG00000065328.17	0.12912	ENSG00000075218.19
ENSG00000167863.12	0.12912	ENSG00000177700.6
ENSG00000117222.14	0.129119	ENSG00000143337.19
ENSG00000227860.1	0.129117	ENSG00000259284.2
ENSG00000034713.8	0.129116	ENSG00000115649.16
ENSG00000170540.15	0.129115	ENSG00000186185.14
ENSG00000183733.6	0.129114	ENSG00000229005.2
ENSG00000014914.21	0.129113	ENSG00000172322.14
ENSG00000100263.14	0.129111	ENSG00000101294.18
ENSG00000074696.13	0.129109	ENSG00000092470.12
ENSG00000059378.13	0.129109	ENSG00000116663.11
ENSG00000092470.12	0.129108	ENSG00000167900.12
ENSG00000116752.6	0.129107	ENSG00000173812.11
ENSG00000076003.5	0.129105	ENSG00000174371.17
ENSG00000126215.14	0.129104	ENSG00000172167.8
ENSG00000217085.2	0.129103	ENSG00000227000.2
ENSG00000006634.8	0.129102	ENSG00000135241.17
ENSG00000075131.10	0.129101	ENSG00000092470.12
ENSG00000106635.8	0.129101	ENSG00000151239.14
ENSG00000106459.15	0.1291	ENSG00000146856.14
ENSG00000100325.15	0.129099	ENSG00000119636.16
ENSG00000070444.15	0.129099	ENSG00000160014.17
ENSG00000123364.5	0.129099	ENSG00000221818.9
ENSG00000111445.14	0.129098	ENSG00000120539.15
ENSG00000138246.17	0.129094	ENSG00000145715.15
ENSG00000070193.5	0.129093	ENSG00000138472.11
ENSG00000221393.1	0.129093	ENSG00000250814.3
ENSG00000100721.11	0.129092	ENSG00000196092.14
ENSG00000217165.1	0.129092	ENSG00000233771.2
ENSG00000047597.7	0.129091	ENSG00000121621.7
ENSG00000008118.10	0.129091	ENSG00000158516.12
ENSG00000176884.16	0.129088	ENSG00000255255.1
ENSG00000196366.3	0.129088	ENSG00000260942.1
ENSG00000129173.13	0.129087	ENSG00000167900.12
ENSG00000216938.3	0.129086	ENSG00000260094.1
ENSG00000106246.18	0.129085	ENSG00000232712.6
ENSG00000101266.19	0.129084	ENSG00000101445.10
ENSG00000122641.11	0.129083	ENSG00000197415.12
ENSG00000137845.15	0.129082	ENSG00000166035.11
ENSG00000249035.7	0.12908	ENSG00000278505.5
ENSG00000163376.11	0.129078	ENSG00000236914.4
ENSG00000099795.7	0.129077	ENSG00000178982.10
ENSG00000111206.13	0.129076	ENSG00000127423.11
ENSG00000072778.20	0.129076	ENSG00000214941.8
ENSG00000083817.9	0.129075	ENSG00000130544.12
ENSG00000175785.13	0.129075	ENSG00000234777.3
ENSG00000163705.13	0.129073	ENSG00000259904.1
ENSG00000094804.12	0.129072	ENSG00000135446.17
ENSG00000211659.2	0.129071	ENSG00000244575.3
ENSG00000103549.22	0.12907	ENSG00000140829.12
ENSG00000106608.17	0.12907	ENSG00000196453.8
ENSG00000238103.4	0.12907	ENSG00000243824.1
ENSG00000128050.9	0.129068	ENSG00000181924.7
ENSG00000211850.1	0.129067	ENSG00000211878.1
ENSG00000131174.7	0.12906	ENSG00000169020.10
ENSG00000126756.12	0.129057	ENSG00000169895.6
ENSG00000123374.11	0.129056	ENSG00000162607.13
ENSG00000228135.1	0.129052	ENSG00000241098.1
ENSG00000170465.10	0.129049	ENSG00000198074.10
ENSG00000231929.2	0.129048	ENSG00000250787.1
ENSG00000137818.12	0.129047	ENSG00000172809.13
ENSG00000141428.17	0.129046	ENSG00000167088.11
ENSG00000183258.12	0.129042	ENSG00000197429.11
ENSG00000233980.1	0.129041	ENSG00000237306.1
ENSG00000102580.15	0.129038	ENSG00000128228.5
ENSG00000154478.4	0.129037	ENSG00000267332.1
ENSG00000116830.12	0.129036	ENSG00000143476.18
ENSG00000226703.1	0.129036	ENSG00000249226.1
ENSG00000153107.13	0.129035	ENSG00000169020.10
ENSG00000125686.12	0.129035	ENSG00000182318.6
ENSG00000025800.14	0.129034	ENSG00000151239.14
ENSG00000221393.1	0.129033	ENSG00000258036.2
ENSG00000123384.14	0.129031	ENSG00000182578.14
ENSG00000214794.4	0.129031	ENSG00000226507.1
ENSG00000228797.2	0.12903	ENSG00000235984.5
ENSG00000170310.15	0.129029	ENSG00000187713.7
ENSG00000116675.16	0.129027	ENSG00000204010.3
ENSG00000232650.6	0.129027	ENSG00000237552.1
ENSG00000135638.14	0.129025	ENSG00000178645.13
ENSG00000175785.13	0.129025	ENSG00000230645.2
ENSG00000127483.19	0.129024	ENSG00000143418.20
ENSG00000124571.18	0.129024	ENSG00000163938.17
ENSG00000215124.2	0.129023	ENSG00000232497.1
ENSG00000213051.3	0.129023	ENSG00000249264.1
ENSG00000183747.12	0.129021	ENSG00000242070.1
ENSG00000197111.16	0.129021	ENSG00000254450.1
ENSG00000206652.1	0.12902	ENSG00000264229.1
ENSG00000105519.18	0.129019	ENSG00000134001.15
ENSG00000121152.10	0.129019	ENSG00000171552.14
ENSG00000232497.1	0.129019	ENSG00000268058.1
ENSG00000204347.4	0.129018	ENSG00000232148.1
ENSG00000133114.18	0.129018	ENSG00000239306.5
ENSG00000241146.1	0.129018	ENSG00000249745.1
ENSG00000115944.15	0.129017	ENSG00000171530.15
ENSG00000146670.10	0.129016	ENSG00000168496.4
ENSG00000215124.2	0.129016	ENSG00000265934.1
ENSG00000121621.7	0.129014	ENSG00000140534.14
ENSG00000010361.14	0.129012	ENSG00000130522.6
ENSG00000211653.2	0.129012	ENSG00000211941.3
ENSG00000159214.13	0.129011	ENSG00000167535.8
ENSG00000211943.2	0.12901	ENSG00000211949.3
ENSG00000239699.1	0.12901	ENSG00000242070.1
ENSG00000113368.12	0.129009	ENSG00000117632.23
ENSG00000080986.13	0.129009	ENSG00000142731.11
ENSG00000135913.11	0.129007	ENSG00000147536.12
ENSG00000119906.13	0.129007	ENSG00000170759.11
ENSG00000162391.12	0.129007	ENSG00000234059.1
ENSG00000117691.10	0.129006	ENSG00000128185.10
ENSG00000182162.11	0.129004	ENSG00000244462.8
ENSG00000230002.3	0.129004	ENSG00000273311.1
ENSG00000065328.17	0.129003	ENSG00000095002.15
ENSG00000186687.16	0.129003	ENSG00000281398.4
ENSG00000147378.11	0.129001	ENSG00000238278.3
ENSG00000160445.11	0.129	ENSG00000183401.12
ENSG00000142512.15	0.128997	ENSG00000197249.14
ENSG00000111875.8	0.128995	ENSG00000165660.8
ENSG00000184608.9	0.128993	ENSG00000187569.3
ENSG00000140749.9	0.128992	ENSG00000249437.8
ENSG00000174442.12	0.128992	ENSG00000251821.1
ENSG00000180878.3	0.128991	ENSG00000249421.2
ENSG00000144820.8	0.128988	ENSG00000183128.7
ENSG00000108578.15	0.128988	ENSG00000227610.1
ENSG00000121152.10	0.128988	ENSG00000267500.1
ENSG00000101361.17	0.128987	ENSG00000114796.16
ENSG00000134248.14	0.128987	ENSG00000168710.18
ENSG00000134001.15	0.128986	ENSG00000149792.9
ENSG00000089154.11	0.128984	ENSG00000100412.17
ENSG00000235746.1	0.128984	ENSG00000250372.1
ENSG00000229105.1	0.128984	ENSG00000257594.4
ENSG00000106785.15	0.128983	ENSG00000136874.11
ENSG00000140995.17	0.128982	ENSG00000147164.12
ENSG00000211668.2	0.128982	ENSG00000211937.3
ENSG00000206177.7	0.128982	ENSG00000237977.1
ENSG00000228929.1	0.12898	ENSG00000242571.1
ENSG00000189057.11	0.128979	ENSG00000198554.12
ENSG00000208018.1	0.128979	ENSG00000233771.2
ENSG00000080839.12	0.128975	ENSG00000138160.7
ENSG00000120705.13	0.128975	ENSG00000139620.13
ENSG00000130720.13	0.128974	ENSG00000226258.7
ENSG00000108405.4	0.128971	ENSG00000123213.23
ENSG00000131115.16	0.128971	ENSG00000197841.15
ENSG00000165887.12	0.128971	ENSG00000265190.7
ENSG00000005893.16	0.128966	ENSG00000123575.9
ENSG00000077235.18	0.128966	ENSG00000147164.12
ENSG00000109511.12	0.128966	ENSG00000258527.1
ENSG00000168367.11	0.128966	ENSG00000260762.1
ENSG00000049541.11	0.128962	ENSG00000167325.15
ENSG00000135940.7	0.128962	ENSG00000206754.1
ENSG00000188101.5	0.128961	ENSG00000224519.1
ENSG00000123374.11	0.12896	ENSG00000125885.13
ENSG00000085231.14	0.12896	ENSG00000156831.8
ENSG00000138166.6	0.128958	ENSG00000155893.13
ENSG00000133028.12	0.128958	ENSG00000170222.12
ENSG00000016082.15	0.128958	ENSG00000173040.13
ENSG00000156802.13	0.128957	ENSG00000160298.18
ENSG00000113638.14	0.128957	ENSG00000186130.5
ENSG00000154174.8	0.128956	ENSG00000185085.2
ENSG00000142207.7	0.128955	ENSG00000148843.15
ENSG00000070182.21	0.128955	ENSG00000196961.13
ENSG00000138180.16	0.128951	ENSG00000171848.16
ENSG00000227233.1	0.128949	ENSG00000241119.2
ENSG00000135940.7	0.128948	ENSG00000175283.8
ENSG00000186834.4	0.128947	ENSG00000197019.5
ENSG00000224519.1	0.128947	ENSG00000251291.2
ENSG00000144959.11	0.128946	ENSG00000205639.12
ENSG00000100897.18	0.128945	ENSG00000170315.14
ENSG00000090061.17	0.128944	ENSG00000128016.7
ENSG00000166793.13	0.128944	ENSG00000188582.10
ENSG00000197483.10	0.128944	ENSG00000213799.13
ENSG00000165724.6	0.128939	ENSG00000173638.19
ENSG00000203809.7	0.128939	ENSG00000228980.4
ENSG00000148481.14	0.128938	ENSG00000160818.17
ENSG00000101843.19	0.128934	ENSG00000169188.5
ENSG00000130560.9	0.128934	ENSG00000188672.19
ENSG00000112640.16	0.128933	ENSG00000143376.14
ENSG00000156427.8	0.128932	ENSG00000224933.2
ENSG00000110107.9	0.128929	ENSG00000119537.18
ENSG00000134285.11	0.128928	ENSG00000196456.13
ENSG00000260598.1	0.128927	ENSG00000271237.1
ENSG00000232685.5	0.128926	ENSG00000277975.1
ENSG00000089818.18	0.128925	ENSG00000178074.6
ENSG00000235908.1	0.128924	ENSG00000237892.1
ENSG00000224403.1	0.128922	ENSG00000229910.1
ENSG00000103194.16	0.12892	ENSG00000153107.13
ENSG00000163075.13	0.12892	ENSG00000232701.1
ENSG00000221200.1	0.128915	ENSG00000243877.1
ENSG00000092201.10	0.128914	ENSG00000185085.2
ENSG00000239539.1	0.128913	ENSG00000286042.1
ENSG00000108878.5	0.128912	ENSG00000171819.5
ENSG00000175329.13	0.128912	ENSG00000230651.8
ENSG00000012817.16	0.128909	ENSG00000185753.13
ENSG00000185519.9	0.128909	ENSG00000233048.1
ENSG00000104413.18	0.128908	ENSG00000237289.10
ENSG00000223479.3	0.128908	ENSG00000259944.1
ENSG00000154478.4	0.128908	ENSG00000260726.2
ENSG00000122966.17	0.128907	ENSG00000147536.12
ENSG00000162441.12	0.128907	ENSG00000196455.8
ENSG00000068489.13	0.128906	ENSG00000171848.16
ENSG00000181617.6	0.128905	ENSG00000214607.2
ENSG00000260680.1	0.128905	ENSG00000268058.1
ENSG00000248184.1	0.128905	ENSG00000274469.2
ENSG00000106635.8	0.128904	ENSG00000143621.17
ENSG00000238284.2	0.128904	ENSG00000278214.1
ENSG00000121316.11	0.128903	ENSG00000134248.14
ENSG00000163586.10	0.128902	ENSG00000187889.13
ENSG00000189433.7	0.128902	ENSG00000227471.9
ENSG00000183747.12	0.1289	ENSG00000270793.1
ENSG00000112659.14	0.128898	ENSG00000155229.21
ENSG00000100897.18	0.128896	ENSG00000120756.13
ENSG00000069667.16	0.128895	ENSG00000150637.9
ENSG00000120539.15	0.128895	ENSG00000167513.9
ENSG00000185787.15	0.128895	ENSG00000196456.13
ENSG00000223656.1	0.128895	ENSG00000260347.1
ENSG00000231814.3	0.128895	ENSG00000261348.2
ENSG00000214607.2	0.128894	ENSG00000218089.1
ENSG00000249768.2	0.128894	ENSG00000251223.1
ENSG00000128519.3	0.128894	ENSG00000258814.2
ENSG00000083814.13	0.128893	ENSG00000189369.9
ENSG00000164045.12	0.128892	ENSG00000189057.11
ENSG00000105372.8	0.12889	ENSG00000220749.4
ENSG00000167791.14	0.12889	ENSG00000236027.3
ENSG00000085231.14	0.128889	ENSG00000172586.8
ENSG00000100319.13	0.128888	ENSG00000142546.14
ENSG00000131059.12	0.128888	ENSG00000228295.2
ENSG00000235777.1	0.128888	ENSG00000238210.4
ENSG00000225851.1	0.128887	ENSG00000249439.1
ENSG00000149654.11	0.128886	ENSG00000283755.2
ENSG00000127452.9	0.128883	ENSG00000168116.14
ENSG00000132153.15	0.128883	ENSG00000204472.13
ENSG00000169359.16	0.128883	ENSG00000245680.11
ENSG00000110243.12	0.128883	ENSG00000249439.1
ENSG00000136448.13	0.128882	ENSG00000173991.6
ENSG00000115942.9	0.12888	ENSG00000162711.18
ENSG00000236312.3	0.12888	ENSG00000242571.1
ENSG00000174672.16	0.12888	ENSG00000256704.3
ENSG00000124942.14	0.128879	ENSG00000126458.4
ENSG00000110887.8	0.128879	ENSG00000172482.5
ENSG00000111271.15	0.128878	ENSG00000133943.21
ENSG00000100029.18	0.128878	ENSG00000140829.12
ENSG00000011465.18	0.128878	ENSG00000224142.1
ENSG00000258223.6	0.128877	ENSG00000264315.1
ENSG00000078804.13	0.128876	ENSG00000127528.6
ENSG00000133742.14	0.128874	ENSG00000197721.17
ENSG00000126215.14	0.12887	ENSG00000176208.9
ENSG00000113734.18	0.128869	ENSG00000249055.1
ENSG00000107984.10	0.128868	ENSG00000157240.4
ENSG00000141965.5	0.128862	ENSG00000170604.5
ENSG00000105675.9	0.128862	ENSG00000174498.14
ENSG00000140941.14	0.128861	ENSG00000144655.15
ENSG00000223608.1	0.128858	ENSG00000260785.2
ENSG00000154174.8	0.128857	ENSG00000166181.13
ENSG00000080986.13	0.128856	ENSG00000117650.13
ENSG00000154839.10	0.128856	ENSG00000183856.11
ENSG00000142698.15	0.128856	ENSG00000230375.1
ENSG00000165502.7	0.128854	ENSG00000188612.12
ENSG00000182141.10	0.128854	ENSG00000206053.13
ENSG00000235289.1	0.128853	ENSG00000259944.1
ENSG00000141258.13	0.128851	ENSG00000165819.12
ENSG00000196243.5	0.128849	ENSG00000241098.1
ENSG00000197595.4	0.128848	ENSG00000213026.4
ENSG00000125997.5	0.128847	ENSG00000188334.3
ENSG00000164405.11	0.128846	ENSG00000184983.11
ENSG00000187889.13	0.128846	ENSG00000198758.11
ENSG00000188765.7	0.128844	ENSG00000215482.3
ENSG00000084623.12	0.128843	ENSG00000198744.5
ENSG00000164109.14	0.128842	ENSG00000165304.8
ENSG00000255549.2	0.128842	ENSG00000268388.6
ENSG00000181856.15	0.12884	ENSG00000250361.9
ENSG00000101413.12	0.128839	ENSG00000197818.12
ENSG00000125798.15	0.128837	ENSG00000154438.8
ENSG00000071539.14	0.128836	ENSG00000112212.12
ENSG00000130748.7	0.128836	ENSG00000175193.14
ENSG00000211625.2	0.128835	ENSG00000211892.4
ENSG00000226059.2	0.128835	ENSG00000231929.2
ENSG00000230645.2	0.128835	ENSG00000248371.5
ENSG00000248300.1	0.128833	ENSG00000249882.2
ENSG00000211807.3	0.128832	ENSG00000237702.2
ENSG00000153044.10	0.128827	ENSG00000156802.13
ENSG00000149743.14	0.128826	ENSG00000154174.8
ENSG00000113558.19	0.128826	ENSG00000197019.5
ENSG00000184144.12	0.128825	ENSG00000185306.13
ENSG00000112306.8	0.128825	ENSG00000198856.13
ENSG00000071539.14	0.128821	ENSG00000167670.16
ENSG00000025800.14	0.128821	ENSG00000186591.13
ENSG00000171700.14	0.128819	ENSG00000180370.10
ENSG00000107185.10	0.128817	ENSG00000137076.21
ENSG00000115896.16	0.128816	ENSG00000172005.11
ENSG00000110344.10	0.128815	ENSG00000111229.16
ENSG00000158480.11	0.128815	ENSG00000264616.1
ENSG00000226360.5	0.128814	ENSG00000232472.1
ENSG00000224933.2	0.128811	ENSG00000234765.1
ENSG00000221387.1	0.12881	ENSG00000222844.1
ENSG00000187688.15	0.12881	ENSG00000269220.1
ENSG00000169020.10	0.128809	ENSG00000189091.13
ENSG00000121621.7	0.128808	ENSG00000133302.13
ENSG00000071655.18	0.128807	ENSG00000133275.16
ENSG00000173436.15	0.128799	ENSG00000241685.10
ENSG00000178381.12	0.128798	ENSG00000185085.2
ENSG00000186468.13	0.128798	ENSG00000198189.11
ENSG00000203601.3	0.128798	ENSG00000237552.1
ENSG00000231821.1	0.128796	ENSG00000249338.1
ENSG00000137806.10	0.128795	ENSG00000163528.13
ENSG00000151033.10	0.128793	ENSG00000265374.1
ENSG00000136158.12	0.128792	ENSG00000173334.4
ENSG00000134757.5	0.128792	ENSG00000205420.11
ENSG00000225121.2	0.128792	ENSG00000256614.1
ENSG00000151366.13	0.128791	ENSG00000166881.10
ENSG00000207573.1	0.128791	ENSG00000229358.3
ENSG00000207508.1	0.12879	ENSG00000282977.1
ENSG00000103490.14	0.128789	ENSG00000235262.1
ENSG00000128610.12	0.128787	ENSG00000170231.16
ENSG00000187689.10	0.128784	ENSG00000229175.2
ENSG00000219073.8	0.128783	ENSG00000258668.1
ENSG00000132437.18	0.128782	ENSG00000260746.2
ENSG00000125356.7	0.128781	ENSG00000140319.11
ENSG00000154438.8	0.128781	ENSG00000238087.3
ENSG00000231022.1	0.12878	ENSG00000231839.1
ENSG00000101654.18	0.128779	ENSG00000134759.14
ENSG00000075336.12	0.128779	ENSG00000137547.9
ENSG00000160993.4	0.128779	ENSG00000185019.17
ENSG00000148175.13	0.128776	ENSG00000182512.5
ENSG00000066583.12	0.128775	ENSG00000141568.21
ENSG00000167459.17	0.128773	ENSG00000233324.1
ENSG00000180150.5	0.128773	ENSG00000251291.2
ENSG00000152944.9	0.128772	ENSG00000204524.7
ENSG00000230434.3	0.128772	ENSG00000270793.1
ENSG00000163564.15	0.128771	ENSG00000169744.13
ENSG00000085415.16	0.128771	ENSG00000177150.13
ENSG00000055070.17	0.12877	ENSG00000143158.11
ENSG00000065328.17	0.128769	ENSG00000146918.20
ENSG00000071243.16	0.128769	ENSG00000175309.15
ENSG00000144771.8	0.128769	ENSG00000228135.1
ENSG00000224121.1	0.128768	ENSG00000258036.2
ENSG00000219722.1	0.128767	ENSG00000222844.1
ENSG00000134690.11	0.128764	ENSG00000139734.19
ENSG00000189433.7	0.128764	ENSG00000260458.3
ENSG00000111790.14	0.128763	ENSG00000139620.13
ENSG00000130304.17	0.128763	ENSG00000159403.18
ENSG00000164919.11	0.128763	ENSG00000169020.10
ENSG00000234765.1	0.128762	ENSG00000270313.1
ENSG00000232610.1	0.128761	ENSG00000244321.1
ENSG00000148153.14	0.12876	ENSG00000213782.7
ENSG00000223803.1	0.128759	ENSG00000225573.4
ENSG00000206675.1	0.128759	ENSG00000248283.2
ENSG00000136696.11	0.128759	ENSG00000258279.4
ENSG00000118113.12	0.128758	ENSG00000162551.14
ENSG00000140534.14	0.128752	ENSG00000151725.12
ENSG00000106459.15	0.12875	ENSG00000196455.8
ENSG00000100387.9	0.128749	ENSG00000106266.11
ENSG00000007392.17	0.128749	ENSG00000106591.4
ENSG00000124098.10	0.128748	ENSG00000182512.5
ENSG00000138622.4	0.128748	ENSG00000258710.8
ENSG00000249338.1	0.128747	ENSG00000251350.2
ENSG00000104218.16	0.128747	ENSG00000252637.1
ENSG00000135912.11	0.128745	ENSG00000141503.17
ENSG00000024526.17	0.128745	ENSG00000149503.13
ENSG00000108878.5	0.128742	ENSG00000225364.1
ENSG00000225999.1	0.128741	ENSG00000232048.2
ENSG00000106785.15	0.12874	ENSG00000138035.15
ENSG00000153767.10	0.128739	ENSG00000184432.11
ENSG00000059145.19	0.128738	ENSG00000158710.15
ENSG00000152944.9	0.128738	ENSG00000184047.20
ENSG00000137970.7	0.128738	ENSG00000213178.3
ENSG00000091583.11	0.128736	ENSG00000236761.6
ENSG00000120563.10	0.128735	ENSG00000223381.2
ENSG00000250826.2	0.128734	ENSG00000256852.1
ENSG00000249616.1	0.128734	ENSG00000260680.1
ENSG00000136448.13	0.128733	ENSG00000146833.16
ENSG00000143942.5	0.128731	ENSG00000187791.13
ENSG00000183617.5	0.128731	ENSG00000226525.5
ENSG00000181927.4	0.128728	ENSG00000221628.1
ENSG00000118193.12	0.128727	ENSG00000152253.9
ENSG00000102317.18	0.128723	ENSG00000169895.6
ENSG00000184677.18	0.128723	ENSG00000198026.8
ENSG00000125870.11	0.128722	ENSG00000207741.1
ENSG00000184076.13	0.128721	ENSG00000225031.1
ENSG00000242104.5	0.128721	ENSG00000256077.5
ENSG00000134107.5	0.12872	ENSG00000139651.11
ENSG00000162551.14	0.128718	ENSG00000167434.10
ENSG00000119537.18	0.128715	ENSG00000128059.8
ENSG00000130669.17	0.128714	ENSG00000197483.10
ENSG00000229890.1	0.128714	ENSG00000243658.1
ENSG00000080345.18	0.128713	ENSG00000080839.12
ENSG00000162366.8	0.128713	ENSG00000168785.8
ENSG00000224094.1	0.128713	ENSG00000240509.1
ENSG00000113732.9	0.128712	ENSG00000118680.14
ENSG00000108309.14	0.128712	ENSG00000184481.17
ENSG00000169976.7	0.12871	ENSG00000179085.8
ENSG00000124201.15	0.128708	ENSG00000185745.10
ENSG00000101945.17	0.128707	ENSG00000105011.9
ENSG00000226758.1	0.128706	ENSG00000248483.7
ENSG00000126787.13	0.128705	ENSG00000143228.13
ENSG00000222030.1	0.128705	ENSG00000230525.6
ENSG00000219722.1	0.128703	ENSG00000252057.2
ENSG00000099942.13	0.128702	ENSG00000117222.14
ENSG00000119541.10	0.128702	ENSG00000134759.14
ENSG00000159625.15	0.128702	ENSG00000164116.17
ENSG00000224403.1	0.128702	ENSG00000253748.2
ENSG00000096063.16	0.128701	ENSG00000112118.20
ENSG00000143320.9	0.128701	ENSG00000174564.13
ENSG00000197176.7	0.128701	ENSG00000225121.2
ENSG00000114346.14	0.128701	ENSG00000237649.8
ENSG00000219738.2	0.128701	ENSG00000238059.1
ENSG00000100908.14	0.1287	ENSG00000185880.13
ENSG00000155269.12	0.1287	ENSG00000188674.11
ENSG00000100220.12	0.1287	ENSG00000204568.12
ENSG00000167757.14	0.128699	ENSG00000173826.15
ENSG00000065518.8	0.128699	ENSG00000277161.2
ENSG00000166128.13	0.128697	ENSG00000186814.14
ENSG00000136897.8	0.128696	ENSG00000158411.11
ENSG00000211861.1	0.128696	ENSG00000211885.1
ENSG00000234777.3	0.128694	ENSG00000280081.4
ENSG00000005812.11	0.128693	ENSG00000176102.13
ENSG00000155897.10	0.128693	ENSG00000241935.9
ENSG00000085840.13	0.128692	ENSG00000126215.14
ENSG00000135638.14	0.128692	ENSG00000227382.1
ENSG00000234632.1	0.128692	ENSG00000241907.1
ENSG00000113368.12	0.12869	ENSG00000166508.18
ENSG00000224711.2	0.128687	ENSG00000233048.1
ENSG00000177143.5	0.128687	ENSG00000237618.1
ENSG00000105675.9	0.128686	ENSG00000220184.2
ENSG00000101945.17	0.128683	ENSG00000111445.14
ENSG00000239539.1	0.128682	ENSG00000244101.1
ENSG00000241294.1	0.128682	ENSG00000244437.1
ENSG00000260598.1	0.128682	ENSG00000270793.1
ENSG00000274469.2	0.128682	ENSG00000285985.1
ENSG00000133119.13	0.12868	ENSG00000161860.8
ENSG00000143458.12	0.12868	ENSG00000184208.12
ENSG00000184983.11	0.128679	ENSG00000241404.7
ENSG00000139508.15	0.128678	ENSG00000147421.18
ENSG00000161996.19	0.128678	ENSG00000167670.16
ENSG00000110148.10	0.128678	ENSG00000275356.5
ENSG00000084734.9	0.128675	ENSG00000256614.1
ENSG00000006634.8	0.128674	ENSG00000071462.12
ENSG00000129083.13	0.128673	ENSG00000164096.13
ENSG00000009844.16	0.128671	ENSG00000160908.15
ENSG00000139514.13	0.128671	ENSG00000172534.14
ENSG00000162692.12	0.128671	ENSG00000187474.5
ENSG00000111665.12	0.128671	ENSG00000204613.11
ENSG00000226695.1	0.128666	ENSG00000233549.2
ENSG00000012223.13	0.128665	ENSG00000164821.5
ENSG00000143543.15	0.128665	ENSG00000169020.10
ENSG00000169607.13	0.128664	ENSG00000176890.16
ENSG00000196273.8	0.128661	ENSG00000238087.3
ENSG00000211857.1	0.128658	ENSG00000211876.1
ENSG00000103569.10	0.128657	ENSG00000128383.13
ENSG00000135913.11	0.128657	ENSG00000159259.8
ENSG00000225882.1	0.128657	ENSG00000255171.7
ENSG00000196172.9	0.128657	ENSG00000269662.1
ENSG00000105369.10	0.128656	ENSG00000109101.8
ENSG00000143498.18	0.128656	ENSG00000163166.15
ENSG00000138092.11	0.128656	ENSG00000178295.15
ENSG00000120563.10	0.128654	ENSG00000254486.1
ENSG00000211862.1	0.128653	ENSG00000211876.1
ENSG00000107140.16	0.12865	ENSG00000107175.12
ENSG00000214389.2	0.12865	ENSG00000240509.1
ENSG00000198739.11	0.128648	ENSG00000249066.2
ENSG00000224851.2	0.128645	ENSG00000226317.3
ENSG00000213400.3	0.128645	ENSG00000231378.1
ENSG00000124103.10	0.128643	ENSG00000158882.15
ENSG00000144395.18	0.128642	ENSG00000164109.14
ENSG00000103423.14	0.128641	ENSG00000148843.15
ENSG00000106459.15	0.128641	ENSG00000165917.10
ENSG00000157212.19	0.128641	ENSG00000180964.17
ENSG00000104537.17	0.12864	ENSG00000143006.7
ENSG00000130675.15	0.128639	ENSG00000136944.19
ENSG00000167635.12	0.128639	ENSG00000179933.6
ENSG00000113368.12	0.128638	ENSG00000130816.17
ENSG00000105821.15	0.128638	ENSG00000134375.11
ENSG00000214819.2	0.128638	ENSG00000249885.1
ENSG00000131174.7	0.128637	ENSG00000174917.9
ENSG00000186130.5	0.128637	ENSG00000186666.6
ENSG00000223803.1	0.128637	ENSG00000224631.4
ENSG00000149761.9	0.128636	ENSG00000239779.7
ENSG00000205634.7	0.128635	ENSG00000229105.1
ENSG00000134419.15	0.128635	ENSG00000232112.3
ENSG00000179460.5	0.128635	ENSG00000250427.1
ENSG00000216624.3	0.128634	ENSG00000228502.1
ENSG00000007306.15	0.128634	ENSG00000253405.1
ENSG00000236121.1	0.128632	ENSG00000274355.1
ENSG00000115896.16	0.128631	ENSG00000120915.14
ENSG00000105640.13	0.128631	ENSG00000172809.13
ENSG00000015676.18	0.12863	ENSG00000142207.7
ENSG00000137876.11	0.12863	ENSG00000156467.10
ENSG00000166889.14	0.12863	ENSG00000184163.3
ENSG00000205649.9	0.12863	ENSG00000258036.2
ENSG00000141552.18	0.128629	ENSG00000177700.6
ENSG00000233167.1	0.128629	ENSG00000234942.3
ENSG00000063854.13	0.128628	ENSG00000198858.10
ENSG00000148411.8	0.128628	ENSG00000235568.7
ENSG00000095002.15	0.128625	ENSG00000104442.10
ENSG00000121481.11	0.128624	ENSG00000131791.8
ENSG00000105173.14	0.128624	ENSG00000145386.11
ENSG00000140678.17	0.128624	ENSG00000186407.7
ENSG00000093009.11	0.128624	ENSG00000188312.14
ENSG00000204316.13	0.128624	ENSG00000241685.10
ENSG00000111339.12	0.128623	ENSG00000213088.12
ENSG00000126267.11	0.128622	ENSG00000134419.15
ENSG00000056586.16	0.128622	ENSG00000143398.20
ENSG00000205412.5	0.128622	ENSG00000227000.2
ENSG00000173335.5	0.128622	ENSG00000260726.2
ENSG00000123143.13	0.12862	ENSG00000159069.14
ENSG00000166987.15	0.128619	ENSG00000170653.19
ENSG00000151033.10	0.128618	ENSG00000248995.2
ENSG00000234187.1	0.128617	ENSG00000237806.1
ENSG00000187889.13	0.128615	ENSG00000214825.2
ENSG00000163075.13	0.128615	ENSG00000240412.1
ENSG00000224514.3	0.128615	ENSG00000264345.2
ENSG00000120802.14	0.128614	ENSG00000138658.16
ENSG00000085999.13	0.128614	ENSG00000152253.9
ENSG00000108590.11	0.128613	ENSG00000231508.1
ENSG00000135446.17	0.128611	ENSG00000176208.9
ENSG00000248300.1	0.128611	ENSG00000249066.2
ENSG00000243658.1	0.12861	ENSG00000253787.1
ENSG00000092470.12	0.128609	ENSG00000138658.16
ENSG00000145335.17	0.128605	ENSG00000171960.12
ENSG00000214389.2	0.128603	ENSG00000224858.5
ENSG00000144820.8	0.128603	ENSG00000228125.2
ENSG00000228669.2	0.128603	ENSG00000229249.7
ENSG00000158042.9	0.128597	ENSG00000204310.13
ENSG00000172156.4	0.128597	ENSG00000250846.6
ENSG00000232048.2	0.128597	ENSG00000259691.2
ENSG00000254984.1	0.128597	ENSG00000274252.1
ENSG00000235202.2	0.128594	ENSG00000250930.5
ENSG00000235690.2	0.128594	ENSG00000257585.1
ENSG00000122952.17	0.128591	ENSG00000165672.7
ENSG00000105011.9	0.12859	ENSG00000148773.14
ENSG00000082515.18	0.128588	ENSG00000110442.12
ENSG00000204011.5	0.128588	ENSG00000211918.1
ENSG00000249614.2	0.128588	ENSG00000253434.8
ENSG00000225657.2	0.128588	ENSG00000260019.2
ENSG00000007306.15	0.128586	ENSG00000133983.16
ENSG00000163497.3	0.128586	ENSG00000206142.9
ENSG00000206650.1	0.128585	ENSG00000213180.4
ENSG00000236036.2	0.128585	ENSG00000249226.1
ENSG00000142507.10	0.128583	ENSG00000168894.10
ENSG00000134056.12	0.128582	ENSG00000155329.12
ENSG00000113638.14	0.128582	ENSG00000164885.13
ENSG00000136448.13	0.128582	ENSG00000248483.7
ENSG00000141258.13	0.128581	ENSG00000197451.12
ENSG00000240250.3	0.128581	ENSG00000244321.1
ENSG00000157911.11	0.128577	ENSG00000160818.17
ENSG00000215846.6	0.128576	ENSG00000249367.1
ENSG00000249616.1	0.128575	ENSG00000254146.1
ENSG00000005893.16	0.128574	ENSG00000126945.9
ENSG00000155099.8	0.128574	ENSG00000172062.17
ENSG00000144231.11	0.128574	ENSG00000196081.10
ENSG00000119125.17	0.128572	ENSG00000243715.1
ENSG00000130821.17	0.128571	ENSG00000142784.16
ENSG00000225657.2	0.128571	ENSG00000228888.1
ENSG00000112742.10	0.128571	ENSG00000265745.2
ENSG00000105722.10	0.12857	ENSG00000143398.20
ENSG00000171448.9	0.128569	ENSG00000220583.1
ENSG00000236193.3	0.128568	ENSG00000243347.2
ENSG00000147869.5	0.128567	ENSG00000175264.8
ENSG00000125787.11	0.128566	ENSG00000167487.12
ENSG00000109920.13	0.128566	ENSG00000197181.12
ENSG00000162244.12	0.128566	ENSG00000228474.6
ENSG00000225316.3	0.128566	ENSG00000256193.6
ENSG00000119777.20	0.128564	ENSG00000184840.12
ENSG00000105676.14	0.128564	ENSG00000188986.9
ENSG00000111639.8	0.128561	ENSG00000129255.16
ENSG00000227528.6	0.128561	ENSG00000234303.3
ENSG00000138180.16	0.12856	ENSG00000198830.11
ENSG00000227000.2	0.128559	ENSG00000236400.1
ENSG00000040633.13	0.128558	ENSG00000113638.14
ENSG00000088451.11	0.128558	ENSG00000117408.11
ENSG00000116752.6	0.128558	ENSG00000172007.7
ENSG00000244247.2	0.128558	ENSG00000265758.1
ENSG00000196735.13	0.128557	ENSG00000204252.14
ENSG00000196123.13	0.128556	ENSG00000229473.2
ENSG00000178171.11	0.128553	ENSG00000248801.7
ENSG00000229455.2	0.128553	ENSG00000258905.1
ENSG00000042062.13	0.128552	ENSG00000130560.9
ENSG00000158985.14	0.128552	ENSG00000176401.6
ENSG00000217716.3	0.128552	ENSG00000227939.1
ENSG00000118707.11	0.128551	ENSG00000138069.18
ENSG00000170231.16	0.128551	ENSG00000261424.1
ENSG00000224209.8	0.128547	ENSG00000251433.1
ENSG00000101367.9	0.128546	ENSG00000164366.4
ENSG00000108826.16	0.128545	ENSG00000136522.14
ENSG00000114646.10	0.128544	ENSG00000143889.16
ENSG00000068001.14	0.128543	ENSG00000125454.12
ENSG00000113763.12	0.128543	ENSG00000225882.1
ENSG00000162772.17	0.128542	ENSG00000258872.2
ENSG00000170525.21	0.128538	ENSG00000198771.11
ENSG00000229226.3	0.128537	ENSG00000248998.2
ENSG00000231480.1	0.128535	ENSG00000241907.1
ENSG00000053372.5	0.128534	ENSG00000110107.9
ENSG00000131495.9	0.128534	ENSG00000134419.15
ENSG00000108561.8	0.128533	ENSG00000178921.14
ENSG00000233607.1	0.128533	ENSG00000257756.6
ENSG00000104093.14	0.12853	ENSG00000123545.6
ENSG00000083099.11	0.12853	ENSG00000141378.15
ENSG00000010404.18	0.12853	ENSG00000163349.22
ENSG00000254984.1	0.128528	ENSG00000275239.4
ENSG00000126267.11	0.128526	ENSG00000162244.12
ENSG00000125652.8	0.128526	ENSG00000197756.10
ENSG00000117569.19	0.128526	ENSG00000213096.11
ENSG00000009335.18	0.128525	ENSG00000164889.15
ENSG00000259361.7	0.128525	ENSG00000267779.7
ENSG00000106635.8	0.128523	ENSG00000153066.13
ENSG00000153107.13	0.128522	ENSG00000183648.11
ENSG00000167459.17	0.128521	ENSG00000228127.3
ENSG00000227284.2	0.128521	ENSG00000237205.1
ENSG00000227528.6	0.128521	ENSG00000258766.1
ENSG00000233277.1	0.128521	ENSG00000259691.2
ENSG00000083307.12	0.12852	ENSG00000101850.13
ENSG00000135823.14	0.128519	ENSG00000171621.14
ENSG00000231821.1	0.128519	ENSG00000267513.3
ENSG00000136929.13	0.128517	ENSG00000143228.13
ENSG00000100281.14	0.128517	ENSG00000167670.16
ENSG00000239642.6	0.128515	ENSG00000257756.6
ENSG00000168411.14	0.128514	ENSG00000174371.17
ENSG00000085840.13	0.128512	ENSG00000108179.14
ENSG00000113492.14	0.128511	ENSG00000145692.15
ENSG00000229376.3	0.128511	ENSG00000249767.1
ENSG00000115946.8	0.12851	ENSG00000198522.14
ENSG00000020129.16	0.128507	ENSG00000100304.13
ENSG00000104760.17	0.128505	ENSG00000260726.2
ENSG00000259470.2	0.128505	ENSG00000268058.1
ENSG00000113946.4	0.128504	ENSG00000128645.15
ENSG00000090512.12	0.128504	ENSG00000167755.15
ENSG00000221200.1	0.128503	ENSG00000235289.1
ENSG00000160445.11	0.128501	ENSG00000182512.5
ENSG00000111325.16	0.128501	ENSG00000267871.6
ENSG00000123374.11	0.1285	ENSG00000127564.17
ENSG00000178381.12	0.1285	ENSG00000183684.8
ENSG00000172831.14	0.128499	ENSG00000189077.11
ENSG00000100220.12	0.128497	ENSG00000120053.12
ENSG00000112312.10	0.128496	ENSG00000137310.12
ENSG00000156970.13	0.128495	ENSG00000166803.14
ENSG00000131981.16	0.128493	ENSG00000158578.21
ENSG00000141034.10	0.128493	ENSG00000171960.12
ENSG00000223656.1	0.128493	ENSG00000237159.6
ENSG00000162722.9	0.128492	ENSG00000238269.9
ENSG00000001497.18	0.12849	ENSG00000101843.19
ENSG00000091127.14	0.12849	ENSG00000106244.13
ENSG00000155304.6	0.128488	ENSG00000176018.13
ENSG00000108771.13	0.128488	ENSG00000196116.8
ENSG00000100319.13	0.128488	ENSG00000204410.16
ENSG00000145423.5	0.128488	ENSG00000223609.11
ENSG00000095574.12	0.128487	ENSG00000163166.15
ENSG00000105993.15	0.128487	ENSG00000188428.20
ENSG00000041357.16	0.128486	ENSG00000135940.7
ENSG00000071462.12	0.128485	ENSG00000112305.15
ENSG00000235289.1	0.128484	ENSG00000271237.1
ENSG00000143995.20	0.128483	ENSG00000146926.11
ENSG00000165629.20	0.128483	ENSG00000179051.14
ENSG00000125877.13	0.128482	ENSG00000183617.5
ENSG00000220184.2	0.128481	ENSG00000237556.1
ENSG00000230434.3	0.12848	ENSG00000256643.1
ENSG00000086589.12	0.128479	ENSG00000172172.8
ENSG00000183747.12	0.128477	ENSG00000233167.1
ENSG00000149654.11	0.128475	ENSG00000184608.9
ENSG00000011114.15	0.128475	ENSG00000196792.12
ENSG00000138135.7	0.128475	ENSG00000265527.1
ENSG00000087586.18	0.128474	ENSG00000143546.10
ENSG00000068796.19	0.128474	ENSG00000185591.10
ENSG00000206832.1	0.128474	ENSG00000223113.1
ENSG00000169035.12	0.128473	ENSG00000248464.1
ENSG00000214794.4	0.128472	ENSG00000254103.1
ENSG00000104231.11	0.12847	ENSG00000104408.11
ENSG00000162851.8	0.128468	ENSG00000277161.2
ENSG00000074966.11	0.128467	ENSG00000135960.10
ENSG00000187012.11	0.128467	ENSG00000234765.1
ENSG00000136816.16	0.128466	ENSG00000169359.16
ENSG00000187889.13	0.128464	ENSG00000248869.7
ENSG00000227054.1	0.128463	ENSG00000248338.2
ENSG00000070785.17	0.128462	ENSG00000184831.14
ENSG00000157538.14	0.128462	ENSG00000185917.14
ENSG00000070182.21	0.128462	ENSG00000206172.8
ENSG00000162699.5	0.128462	ENSG00000249616.1
ENSG00000249768.2	0.128461	ENSG00000264315.1
ENSG00000111339.12	0.128461	ENSG00000267679.1
ENSG00000069248.12	0.12846	ENSG00000136875.13
ENSG00000130711.5	0.128458	ENSG00000261348.2
ENSG00000116120.11	0.128457	ENSG00000151806.14
ENSG00000126787.13	0.128457	ENSG00000165304.8
ENSG00000145335.17	0.128456	ENSG00000162366.8
ENSG00000227862.1	0.128454	ENSG00000235289.1
ENSG00000010626.15	0.128453	ENSG00000242104.5
ENSG00000145723.17	0.12845	ENSG00000175984.15
ENSG00000211917.1	0.128447	ENSG00000233655.1
ENSG00000016490.16	0.128446	ENSG00000168135.4
ENSG00000104408.11	0.128446	ENSG00000197756.10
ENSG00000123219.13	0.128445	ENSG00000147536.12
ENSG00000204033.10	0.128445	ENSG00000228304.1
ENSG00000063241.8	0.128442	ENSG00000284753.2
ENSG00000101825.8	0.128441	ENSG00000197702.14
ENSG00000090512.12	0.128441	ENSG00000249616.1
ENSG00000128016.7	0.12844	ENSG00000143384.14
ENSG00000116237.16	0.128439	ENSG00000135617.4
ENSG00000086232.13	0.128439	ENSG00000183597.16
ENSG00000167332.9	0.128439	ENSG00000235470.5
ENSG00000241146.1	0.128438	ENSG00000260762.1
ENSG00000230109.1	0.128436	ENSG00000261122.6
ENSG00000164615.6	0.128434	ENSG00000172007.7
ENSG00000166477.13	0.128434	ENSG00000204611.7
ENSG00000144021.3	0.128433	ENSG00000248971.2
ENSG00000100410.8	0.128432	ENSG00000179922.6
ENSG00000233402.1	0.128432	ENSG00000240412.1
ENSG00000181927.4	0.128432	ENSG00000250456.1
ENSG00000101940.18	0.128431	ENSG00000169239.13
ENSG00000135373.13	0.128429	ENSG00000249641.2
ENSG00000101945.17	0.128428	ENSG00000120539.15
ENSG00000116675.16	0.128428	ENSG00000141034.10
ENSG00000070182.21	0.128427	ENSG00000164398.15
ENSG00000257523.3	0.128427	ENSG00000260762.1
ENSG00000227947.2	0.128426	ENSG00000234277.3
ENSG00000082146.13	0.128425	ENSG00000145423.5
ENSG00000232281.2	0.128423	ENSG00000240412.1
ENSG00000106785.15	0.128422	ENSG00000108771.13
ENSG00000118482.12	0.128421	ENSG00000120253.14
ENSG00000112130.17	0.12842	ENSG00000138069.18
ENSG00000137965.11	0.12842	ENSG00000225964.6
ENSG00000153391.16	0.128419	ENSG00000184261.5
ENSG00000241587.3	0.128419	ENSG00000264616.1
ENSG00000111737.12	0.128418	ENSG00000163626.17
ENSG00000232112.3	0.128418	ENSG00000232388.5
ENSG00000065548.18	0.128417	ENSG00000101367.9
ENSG00000155329.12	0.128417	ENSG00000159479.17
ENSG00000143942.5	0.128417	ENSG00000162961.14
ENSG00000075711.21	0.128415	ENSG00000092201.10
ENSG00000091640.8	0.128415	ENSG00000117614.10
ENSG00000165071.15	0.128415	ENSG00000239218.2
ENSG00000006652.15	0.128415	ENSG00000249850.1
ENSG00000201367.1	0.128414	ENSG00000235145.2
ENSG00000259691.2	0.128413	ENSG00000270313.1
ENSG00000135940.7	0.128412	ENSG00000214253.9
ENSG00000211599.2	0.128412	ENSG00000228291.1
ENSG00000074842.8	0.128411	ENSG00000240682.10
ENSG00000112742.10	0.128407	ENSG00000166947.15
ENSG00000198890.9	0.128407	ENSG00000236567.2
ENSG00000076053.12	0.128407	ENSG00000248483.7
ENSG00000260765.2	0.128407	ENSG00000273819.1
ENSG00000071967.12	0.128406	ENSG00000144895.12
ENSG00000114735.10	0.128405	ENSG00000174989.13
ENSG00000094804.12	0.128403	ENSG00000131470.15
ENSG00000204140.10	0.128403	ENSG00000225364.1
ENSG00000224933.2	0.128403	ENSG00000236651.1
ENSG00000070610.14	0.128402	ENSG00000182473.22
ENSG00000230581.2	0.128401	ENSG00000249421.2
ENSG00000129315.11	0.1284	ENSG00000188811.14
ENSG00000083635.8	0.128399	ENSG00000183520.12
ENSG00000205649.9	0.128399	ENSG00000232610.1
ENSG00000163519.14	0.128398	ENSG00000169241.19
ENSG00000141560.15	0.128396	ENSG00000214078.13
ENSG00000120563.10	0.128394	ENSG00000136944.19
ENSG00000122952.17	0.128393	ENSG00000282977.1
ENSG00000108106.14	0.128386	ENSG00000221883.4
ENSG00000213568.4	0.128386	ENSG00000240412.1
ENSG00000264315.1	0.128385	ENSG00000267332.1
ENSG00000235262.1	0.128384	ENSG00000241913.1
ENSG00000120289.12	0.128384	ENSG00000243877.1
ENSG00000114125.14	0.128383	ENSG00000205339.10
ENSG00000232307.1	0.128382	ENSG00000265934.1
ENSG00000005889.16	0.12838	ENSG00000252766.1
ENSG00000198758.11	0.12838	ENSG00000264315.1
ENSG00000156860.16	0.128378	ENSG00000172534.14
ENSG00000104805.16	0.128377	ENSG00000167674.15
ENSG00000145337.5	0.128377	ENSG00000184381.20
ENSG00000110148.10	0.128376	ENSG00000228125.2
ENSG00000156587.16	0.128375	ENSG00000177294.7
ENSG00000134057.15	0.128373	ENSG00000138160.7
ENSG00000136448.13	0.128373	ENSG00000151239.14
ENSG00000120539.15	0.128372	ENSG00000138182.15
ENSG00000241367.1	0.128372	ENSG00000249226.1
ENSG00000109685.19	0.128371	ENSG00000156970.13
ENSG00000223717.1	0.12837	ENSG00000259944.1
ENSG00000230068.2	0.128369	ENSG00000249850.1
ENSG00000122966.17	0.128368	ENSG00000156509.14
ENSG00000173401.10	0.128368	ENSG00000201428.1
ENSG00000213055.3	0.128367	ENSG00000238008.1
ENSG00000077327.16	0.128363	ENSG00000168283.14
ENSG00000100462.16	0.128363	ENSG00000170515.14
ENSG00000187942.12	0.128363	ENSG00000227117.6
ENSG00000090061.17	0.12836	ENSG00000111011.18
ENSG00000091128.13	0.12836	ENSG00000146904.9
ENSG00000148773.14	0.12836	ENSG00000198826.11
ENSG00000100162.15	0.128359	ENSG00000103995.14
ENSG00000140534.14	0.128359	ENSG00000159259.8
ENSG00000094755.17	0.128359	ENSG00000188910.8
ENSG00000178982.10	0.128356	ENSG00000213741.11
ENSG00000149346.15	0.128355	ENSG00000186130.5
ENSG00000238482.1	0.128355	ENSG00000252061.1
ENSG00000242296.2	0.128354	ENSG00000273041.1
ENSG00000134982.17	0.128353	ENSG00000170234.13
ENSG00000214047.4	0.128352	ENSG00000232778.1
ENSG00000101444.13	0.12835	ENSG00000278845.5
ENSG00000088325.16	0.128348	ENSG00000142230.13
ENSG00000230645.2	0.128348	ENSG00000234308.3
ENSG00000116830.12	0.128347	ENSG00000166881.10
ENSG00000226695.1	0.128347	ENSG00000232610.1
ENSG00000214381.6	0.128346	ENSG00000231814.3
ENSG00000100239.16	0.128344	ENSG00000205356.10
ENSG00000199364.1	0.128344	ENSG00000227353.1
ENSG00000145826.9	0.128344	ENSG00000260492.3
ENSG00000132313.15	0.128341	ENSG00000162222.14
ENSG00000136982.6	0.128338	ENSG00000137563.13
ENSG00000133488.15	0.128338	ENSG00000198959.12
ENSG00000165841.11	0.128337	ENSG00000234300.1
ENSG00000174547.13	0.128335	ENSG00000277791.5
ENSG00000010295.20	0.128332	ENSG00000197312.12
ENSG00000178394.5	0.128332	ENSG00000259897.2
ENSG00000137198.10	0.128331	ENSG00000167671.12
ENSG00000124802.12	0.12833	ENSG00000206633.1
ENSG00000106636.9	0.128327	ENSG00000158604.15
ENSG00000137312.15	0.128327	ENSG00000228022.6
ENSG00000237691.1	0.128327	ENSG00000256614.1
ENSG00000199598.1	0.128326	ENSG00000238482.1
ENSG00000235746.1	0.128326	ENSG00000260965.1
ENSG00000146670.10	0.128323	ENSG00000184445.12
ENSG00000167635.12	0.128323	ENSG00000244462.8
ENSG00000109685.19	0.128321	ENSG00000146918.20
ENSG00000223564.1	0.128318	ENSG00000253495.1
ENSG00000002933.9	0.128316	ENSG00000011600.12
ENSG00000158711.14	0.128316	ENSG00000261221.4
ENSG00000117507.6	0.128314	ENSG00000197953.6
ENSG00000143032.8	0.128313	ENSG00000237556.1
ENSG00000229243.2	0.128313	ENSG00000249745.1
ENSG00000177830.18	0.128311	ENSG00000179526.17
ENSG00000187258.14	0.128311	ENSG00000234777.3
ENSG00000163714.18	0.128309	ENSG00000176095.12
ENSG00000171848.16	0.128307	ENSG00000189057.11
ENSG00000172331.12	0.128307	ENSG00000238243.3
ENSG00000144535.20	0.128305	ENSG00000179532.13
ENSG00000249352.4	0.128303	ENSG00000261154.1
ENSG00000100519.12	0.128302	ENSG00000207468.1
ENSG00000248408.1	0.128301	ENSG00000257523.3
ENSG00000106327.13	0.128299	ENSG00000156381.9
ENSG00000107341.5	0.128299	ENSG00000156639.12
ENSG00000107758.16	0.128299	ENSG00000189298.14
ENSG00000252297.1	0.128299	ENSG00000254479.1
ENSG00000120915.14	0.128298	ENSG00000225948.2
ENSG00000216938.3	0.128295	ENSG00000240412.1
ENSG00000131143.10	0.128294	ENSG00000202125.1
ENSG00000223656.1	0.128293	ENSG00000250372.1
ENSG00000148344.11	0.128292	ENSG00000172243.18
ENSG00000116809.12	0.128292	ENSG00000182087.14
ENSG00000256614.1	0.128292	ENSG00000258036.2
ENSG00000089818.18	0.12829	ENSG00000138069.18
ENSG00000189164.15	0.12829	ENSG00000256087.7
ENSG00000267332.1	0.12829	ENSG00000280580.1
ENSG00000166228.9	0.128289	ENSG00000175198.17
ENSG00000140274.14	0.128288	ENSG00000225222.2
ENSG00000163781.14	0.128287	ENSG00000249115.9
ENSG00000183747.12	0.128286	ENSG00000235289.1
ENSG00000131351.15	0.128285	ENSG00000163166.15
ENSG00000003249.15	0.128284	ENSG00000141013.17
ENSG00000003056.8	0.128283	ENSG00000111640.15
ENSG00000059378.13	0.128283	ENSG00000188313.13
ENSG00000232497.1	0.128283	ENSG00000242573.1
ENSG00000250888.1	0.128282	ENSG00000259361.7
ENSG00000163634.12	0.12828	ENSG00000181061.14
ENSG00000141034.10	0.128279	ENSG00000173744.18
ENSG00000231706.2	0.128278	ENSG00000260726.2
ENSG00000147454.14	0.128276	ENSG00000166947.15
ENSG00000101346.14	0.128275	ENSG00000116685.16
ENSG00000162711.18	0.128275	ENSG00000189403.15
ENSG00000108733.11	0.128274	ENSG00000165733.8
ENSG00000100567.13	0.128273	ENSG00000108826.16
ENSG00000111206.13	0.128272	ENSG00000140451.13
ENSG00000217085.2	0.12827	ENSG00000232048.2
ENSG00000211746.3	0.12827	ENSG00000232869.2
ENSG00000101346.14	0.128269	ENSG00000163840.10
ENSG00000244556.1	0.128269	ENSG00000265934.1
ENSG00000228437.5	0.128269	ENSG00000283304.1
ENSG00000102931.8	0.128268	ENSG00000197713.15
ENSG00000183747.12	0.128267	ENSG00000267332.1
ENSG00000172289.3	0.128266	ENSG00000234485.5
ENSG00000227947.2	0.128263	ENSG00000232560.7
ENSG00000119121.22	0.12826	ENSG00000186529.16
ENSG00000088179.9	0.12826	ENSG00000188610.12
ENSG00000179941.9	0.12826	ENSG00000196981.4
ENSG00000094804.12	0.128259	ENSG00000189057.11
ENSG00000199455.1	0.128259	ENSG00000231777.1
ENSG00000135973.3	0.128258	ENSG00000261620.1
ENSG00000108651.10	0.128256	ENSG00000126070.20
ENSG00000111206.13	0.128255	ENSG00000177602.5
ENSG00000167104.11	0.128255	ENSG00000224771.2
ENSG00000162399.9	0.128254	ENSG00000259108.3
ENSG00000126698.11	0.128253	ENSG00000168495.13
ENSG00000188523.9	0.128251	ENSG00000254083.6
ENSG00000227000.2	0.128251	ENSG00000267170.1
ENSG00000244321.1	0.128251	ENSG00000273423.1
ENSG00000102996.5	0.12825	ENSG00000141569.12
ENSG00000198682.13	0.12825	ENSG00000204103.4
ENSG00000143921.9	0.12825	ENSG00000212127.6
ENSG00000199545.1	0.12825	ENSG00000252496.1
ENSG00000108878.5	0.12825	ENSG00000254965.1
ENSG00000250927.1	0.12825	ENSG00000270793.1
ENSG00000115998.8	0.128249	ENSG00000128050.9
ENSG00000130720.13	0.128249	ENSG00000261154.1
ENSG00000101842.14	0.128248	ENSG00000111879.20
ENSG00000070950.10	0.128248	ENSG00000138658.16
ENSG00000234632.1	0.128248	ENSG00000236776.1
ENSG00000233324.1	0.128247	ENSG00000234765.1
ENSG00000134419.15	0.128245	ENSG00000213885.4
ENSG00000137310.12	0.128244	ENSG00000146670.10
ENSG00000121621.7	0.128243	ENSG00000175216.15
ENSG00000186407.7	0.128242	ENSG00000214548.18
ENSG00000105011.9	0.128241	ENSG00000130816.17
ENSG00000119574.13	0.12824	ENSG00000184163.3
ENSG00000185974.7	0.12824	ENSG00000229175.2
ENSG00000127564.17	0.128239	ENSG00000183763.9
ENSG00000124302.13	0.128239	ENSG00000231373.1
ENSG00000225999.1	0.128238	ENSG00000260726.2
ENSG00000171530.15	0.128237	ENSG00000198856.13
ENSG00000164109.14	0.128236	ENSG00000198056.15
ENSG00000211834.1	0.128236	ENSG00000211862.1
ENSG00000101892.12	0.128235	ENSG00000223608.1
ENSG00000103995.14	0.128234	ENSG00000123485.12
ENSG00000073536.18	0.128234	ENSG00000132382.15
ENSG00000071189.21	0.128233	ENSG00000267796.8
ENSG00000143228.13	0.128232	ENSG00000149636.16
ENSG00000020426.11	0.12823	ENSG00000104129.10
ENSG00000123689.6	0.128229	ENSG00000139620.13
ENSG00000227692.1	0.128229	ENSG00000235777.1
ENSG00000185701.7	0.128229	ENSG00000260598.1
ENSG00000080986.13	0.128228	ENSG00000159259.8
ENSG00000162928.9	0.128228	ENSG00000163026.12
ENSG00000196437.12	0.128228	ENSG00000201264.1
ENSG00000100911.16	0.128227	ENSG00000225131.2
ENSG00000105220.17	0.128226	ENSG00000146701.12
ENSG00000138069.18	0.128226	ENSG00000157181.16
ENSG00000160445.11	0.128226	ENSG00000173868.12
ENSG00000090889.12	0.128225	ENSG00000142731.11
ENSG00000078804.13	0.128225	ENSG00000228097.1
ENSG00000187012.11	0.128225	ENSG00000233167.1
ENSG00000240412.1	0.128224	ENSG00000248531.3
ENSG00000066027.12	0.128222	ENSG00000154229.12
ENSG00000170516.17	0.128221	ENSG00000230501.1
ENSG00000127419.17	0.12822	ENSG00000135596.18
ENSG00000120738.8	0.12822	ENSG00000158050.5
ENSG00000175137.11	0.128219	ENSG00000186130.5
ENSG00000187080.10	0.128219	ENSG00000228198.3
ENSG00000214756.8	0.128218	ENSG00000264017.2
ENSG00000084774.14	0.128216	ENSG00000089597.18
ENSG00000126775.9	0.128216	ENSG00000168439.17
ENSG00000134291.12	0.128214	ENSG00000138030.13
ENSG00000230207.1	0.128213	ENSG00000233476.3
ENSG00000159166.15	0.128212	ENSG00000285294.1
ENSG00000067066.17	0.128209	ENSG00000185745.10
ENSG00000101842.14	0.128208	ENSG00000186854.11
ENSG00000228669.2	0.128208	ENSG00000234384.1
ENSG00000249439.1	0.128207	ENSG00000258552.1
ENSG00000154174.8	0.128204	ENSG00000170310.15
ENSG00000221393.1	0.128204	ENSG00000250730.2
ENSG00000091651.9	0.128203	ENSG00000135476.12
ENSG00000071539.14	0.128203	ENSG00000137310.12
ENSG00000120539.15	0.128202	ENSG00000131351.15
ENSG00000130720.13	0.128198	ENSG00000266019.1
ENSG00000152253.9	0.128195	ENSG00000157456.8
ENSG00000114346.14	0.128195	ENSG00000183856.11
ENSG00000136720.7	0.128195	ENSG00000268895.6
ENSG00000136944.19	0.128192	ENSG00000250921.2
ENSG00000198758.11	0.12819	ENSG00000237556.1
ENSG00000122644.13	0.128189	ENSG00000144959.11
ENSG00000100027.17	0.128188	ENSG00000244671.3
ENSG00000211937.3	0.128186	ENSG00000211941.3
ENSG00000135632.12	0.128184	ENSG00000162851.8
ENSG00000105640.13	0.128183	ENSG00000188846.14
ENSG00000163221.9	0.128183	ENSG00000239839.7
ENSG00000108424.11	0.128181	ENSG00000112118.20
ENSG00000111206.13	0.128181	ENSG00000162607.13
ENSG00000241146.1	0.128181	ENSG00000243658.1
ENSG00000204882.4	0.128179	ENSG00000255549.2
ENSG00000116675.16	0.128177	ENSG00000124098.10
ENSG00000143416.21	0.128177	ENSG00000166510.14
ENSG00000079385.23	0.128176	ENSG00000102010.15
ENSG00000134419.15	0.128175	ENSG00000177600.9
ENSG00000229537.7	0.128174	ENSG00000249160.4
ENSG00000250730.2	0.128173	ENSG00000261210.8
ENSG00000162699.5	0.128173	ENSG00000280580.1
ENSG00000109255.11	0.128172	ENSG00000119888.11
ENSG00000236052.2	0.128172	ENSG00000268388.6
ENSG00000253895.1	0.128171	ENSG00000258826.6
ENSG00000143977.14	0.128169	ENSG00000172428.11
ENSG00000133243.10	0.128167	ENSG00000133275.16
ENSG00000181856.15	0.128166	ENSG00000188582.10
ENSG00000049089.15	0.128165	ENSG00000084070.12
ENSG00000103995.14	0.128164	ENSG00000170180.22
ENSG00000158195.11	0.128163	ENSG00000186063.13
ENSG00000157193.18	0.128162	ENSG00000159259.8
ENSG00000229072.1	0.128162	ENSG00000243316.7
ENSG00000170340.11	0.128161	ENSG00000266097.1
ENSG00000102401.20	0.128159	ENSG00000132680.11
ENSG00000157637.13	0.128159	ENSG00000163026.12
ENSG00000168619.16	0.128159	ENSG00000228135.1
ENSG00000187003.7	0.128159	ENSG00000239576.1
ENSG00000213026.4	0.128159	ENSG00000254455.1
ENSG00000082146.13	0.128158	ENSG00000135845.10
ENSG00000094804.12	0.128157	ENSG00000100281.14
ENSG00000187653.11	0.128157	ENSG00000232573.1
ENSG00000085872.15	0.128155	ENSG00000140612.14
ENSG00000211592.8	0.128155	ENSG00000241755.1
ENSG00000214288.4	0.128155	ENSG00000248139.2
ENSG00000173334.4	0.128154	ENSG00000187147.18
ENSG00000232439.1	0.128154	ENSG00000244642.3
ENSG00000238284.2	0.128154	ENSG00000285294.1
ENSG00000071462.12	0.128153	ENSG00000144597.14
ENSG00000132341.12	0.128153	ENSG00000160818.17
ENSG00000225105.2	0.128153	ENSG00000228669.2
ENSG00000233003.4	0.128153	ENSG00000277975.1
ENSG00000089685.15	0.128152	ENSG00000146918.20
ENSG00000103549.22	0.12815	ENSG00000167461.12
ENSG00000120563.10	0.128149	ENSG00000249160.4
ENSG00000165409.18	0.128149	ENSG00000258915.1
ENSG00000123815.13	0.128146	ENSG00000125746.18
ENSG00000107816.17	0.128146	ENSG00000167700.9
ENSG00000075429.9	0.128146	ENSG00000234277.3
ENSG00000211794.3	0.128145	ENSG00000237702.2
ENSG00000115163.15	0.128144	ENSG00000154839.10
ENSG00000112029.10	0.128143	ENSG00000122952.17
ENSG00000125356.7	0.128143	ENSG00000165948.11
ENSG00000049245.13	0.128142	ENSG00000136448.13
ENSG00000135476.12	0.128142	ENSG00000143228.13
ENSG00000173436.15	0.128142	ENSG00000241127.8
ENSG00000104979.9	0.128141	ENSG00000167863.12
ENSG00000136944.19	0.128141	ENSG00000248673.2
ENSG00000099804.9	0.128139	ENSG00000108309.14
ENSG00000159217.10	0.128138	ENSG00000173805.16
ENSG00000105372.8	0.128137	ENSG00000138246.17
ENSG00000211859.1	0.128137	ENSG00000211885.1
ENSG00000230645.2	0.128137	ENSG00000234474.3
ENSG00000128951.14	0.128137	ENSG00000266187.2
ENSG00000100823.12	0.128136	ENSG00000140988.16
ENSG00000178381.12	0.128136	ENSG00000238057.10
ENSG00000231755.1	0.128135	ENSG00000236217.4
ENSG00000075131.10	0.128134	ENSG00000103995.14
ENSG00000223656.1	0.128134	ENSG00000231821.1
ENSG00000245105.4	0.128132	ENSG00000248483.7
ENSG00000256614.1	0.128129	ENSG00000270313.1
ENSG00000225316.3	0.128127	ENSG00000254934.5
ENSG00000211660.3	0.128126	ENSG00000240382.3
ENSG00000199179.3	0.128125	ENSG00000224451.2
ENSG00000083817.9	0.128124	ENSG00000204519.11
ENSG00000138433.16	0.128122	ENSG00000168894.10
ENSG00000155666.12	0.128122	ENSG00000181027.11
ENSG00000163659.13	0.128121	ENSG00000261326.4
ENSG00000136930.13	0.12812	ENSG00000162385.11
ENSG00000243955.6	0.12812	ENSG00000275356.5
ENSG00000090889.12	0.128117	ENSG00000215784.6
ENSG00000197692.5	0.128116	ENSG00000233324.1
ENSG00000211918.1	0.128116	ENSG00000268469.1
ENSG00000085563.15	0.128115	ENSG00000163291.14
ENSG00000241175.3	0.128115	ENSG00000265813.2
ENSG00000240416.1	0.128115	ENSG00000267333.1
ENSG00000120094.9	0.128114	ENSG00000240416.1
ENSG00000225121.2	0.128114	ENSG00000259836.1
ENSG00000089818.18	0.128109	ENSG00000161960.16
ENSG00000101997.13	0.128108	ENSG00000185753.13
ENSG00000101126.18	0.128108	ENSG00000198646.14
ENSG00000010256.11	0.128106	ENSG00000140740.11
ENSG00000185519.9	0.128106	ENSG00000204882.4
ENSG00000241146.1	0.128106	ENSG00000241367.1
ENSG00000156467.10	0.128105	ENSG00000175324.10
ENSG00000038358.15	0.128104	ENSG00000103549.22
ENSG00000042062.13	0.128104	ENSG00000116675.16
ENSG00000101958.14	0.128103	ENSG00000251503.8
ENSG00000141376.23	0.128102	ENSG00000151148.14
ENSG00000223597.3	0.128102	ENSG00000248528.1
ENSG00000136942.15	0.1281	ENSG00000174917.9
ENSG00000138246.17	0.128098	ENSG00000176371.14
ENSG00000080839.12	0.128097	ENSG00000147536.12
ENSG00000063177.13	0.128094	ENSG00000105372.8
ENSG00000130589.16	0.128094	ENSG00000163840.10
ENSG00000006712.15	0.128093	ENSG00000125454.12
ENSG00000182400.15	0.128093	ENSG00000197044.11
ENSG00000114125.14	0.128092	ENSG00000165417.12
ENSG00000178752.16	0.128092	ENSG00000213088.12
ENSG00000107771.17	0.128091	ENSG00000182810.7
ENSG00000099783.12	0.12809	ENSG00000163900.11
ENSG00000204010.3	0.12809	ENSG00000238243.3
ENSG00000228295.2	0.128089	ENSG00000259944.1
ENSG00000105610.6	0.128088	ENSG00000196517.13
ENSG00000116288.13	0.128088	ENSG00000198856.13
ENSG00000135093.13	0.128088	ENSG00000205339.10
ENSG00000128610.12	0.128087	ENSG00000248651.1
ENSG00000228929.1	0.128084	ENSG00000232385.2
ENSG00000233079.3	0.128084	ENSG00000257164.5
ENSG00000181924.7	0.128083	ENSG00000183978.8
ENSG00000170967.5	0.128081	ENSG00000213384.2
ENSG00000142698.15	0.12808	ENSG00000180999.11
ENSG00000135974.10	0.12808	ENSG00000242259.9
ENSG00000092853.14	0.128079	ENSG00000154839.10
ENSG00000227888.4	0.128079	ENSG00000249889.1
ENSG00000085999.13	0.128078	ENSG00000183684.8
ENSG00000242296.2	0.128078	ENSG00000271532.1
ENSG00000211848.1	0.128077	ENSG00000211873.1
ENSG00000141425.18	0.128076	ENSG00000152443.13
ENSG00000155561.15	0.128075	ENSG00000205544.4
ENSG00000134690.11	0.12807	ENSG00000172331.12
ENSG00000125630.16	0.12807	ENSG00000197498.13
ENSG00000059573.9	0.128067	ENSG00000100304.13
ENSG00000105821.15	0.128067	ENSG00000135521.9
ENSG00000140612.14	0.128067	ENSG00000164919.11
ENSG00000261856.1	0.128066	ENSG00000271620.1
ENSG00000038427.16	0.128065	ENSG00000074964.17
ENSG00000035499.13	0.128065	ENSG00000075218.19
ENSG00000174990.8	0.128065	ENSG00000185559.16
ENSG00000085872.15	0.128065	ENSG00000205339.10
ENSG00000130741.11	0.128062	ENSG00000182199.11
ENSG00000226412.1	0.128061	ENSG00000249352.4
ENSG00000237523.2	0.128061	ENSG00000256661.1
ENSG00000101412.13	0.12806	ENSG00000189057.11
ENSG00000071082.11	0.128058	ENSG00000147604.14
ENSG00000200013.1	0.128058	ENSG00000242325.1
ENSG00000070761.8	0.128057	ENSG00000159079.19
ENSG00000066135.13	0.128055	ENSG00000085377.15
ENSG00000130758.8	0.128055	ENSG00000173209.23
ENSG00000176340.4	0.128055	ENSG00000178449.9
ENSG00000134697.13	0.128053	ENSG00000138385.16
ENSG00000163586.10	0.128051	ENSG00000223717.1
ENSG00000234797.5	0.128051	ENSG00000240087.3
ENSG00000113088.6	0.128049	ENSG00000136250.12
ENSG00000111247.15	0.128048	ENSG00000178295.15
ENSG00000236193.3	0.128048	ENSG00000263317.1
ENSG00000066117.15	0.128047	ENSG00000111615.14
ENSG00000105610.6	0.128047	ENSG00000154917.11
ENSG00000213301.2	0.128047	ENSG00000225695.1
ENSG00000229910.1	0.128046	ENSG00000259944.1
ENSG00000126005.17	0.128044	ENSG00000213741.11
ENSG00000226185.2	0.128044	ENSG00000227284.2
ENSG00000172115.9	0.128043	ENSG00000249279.6
ENSG00000183199.6	0.128042	ENSG00000249855.1
ENSG00000134905.17	0.128041	ENSG00000167881.15
ENSG00000138592.14	0.128038	ENSG00000140612.14
ENSG00000106459.15	0.128036	ENSG00000157450.16
ENSG00000105640.13	0.128034	ENSG00000112514.18
ENSG00000167757.14	0.128034	ENSG00000237289.10
ENSG00000136522.14	0.128033	ENSG00000170860.4
ENSG00000226059.2	0.128033	ENSG00000254496.1
ENSG00000196705.8	0.128033	ENSG00000269837.1
ENSG00000117614.10	0.128032	ENSG00000119632.4
ENSG00000093009.11	0.12803	ENSG00000103995.14
ENSG00000251433.1	0.12803	ENSG00000279516.2
ENSG00000116752.6	0.128029	ENSG00000165660.8
ENSG00000141543.12	0.128025	ENSG00000186834.4
ENSG00000197045.13	0.128025	ENSG00000203668.3
ENSG00000095713.14	0.128021	ENSG00000142182.9
ENSG00000249854.3	0.128018	ENSG00000282911.1
ENSG00000100239.16	0.128014	ENSG00000121390.19
ENSG00000167674.15	0.128014	ENSG00000196642.19
ENSG00000213301.2	0.128014	ENSG00000242070.1
ENSG00000124074.12	0.128012	ENSG00000157538.14
ENSG00000141504.12	0.128012	ENSG00000219200.12
ENSG00000123349.15	0.128011	ENSG00000171311.13
ENSG00000167967.16	0.12801	ENSG00000242802.9
ENSG00000013725.14	0.128007	ENSG00000109943.9
ENSG00000117118.10	0.128004	ENSG00000184076.13
ENSG00000130544.12	0.128003	ENSG00000130818.12
ENSG00000128059.8	0.128003	ENSG00000197498.13
ENSG00000198744.5	0.128002	ENSG00000198868.3
ENSG00000055044.11	0.128002	ENSG00000241839.10
ENSG00000110887.8	0.128001	ENSG00000231163.6
ENSG00000077235.18	0.127998	ENSG00000169131.13
ENSG00000166589.13	0.127998	ENSG00000178171.11
ENSG00000136929.13	0.127997	ENSG00000164010.15
ENSG00000235892.1	0.127995	ENSG00000236569.3
ENSG00000225169.1	0.127994	ENSG00000227695.6
ENSG00000112742.10	0.127993	ENSG00000184792.16
ENSG00000236052.2	0.127993	ENSG00000249352.4
ENSG00000100410.8	0.127992	ENSG00000197345.13
ENSG00000136149.6	0.127991	ENSG00000233476.3
ENSG00000146670.10	0.12799	ENSG00000264358.1
ENSG00000170523.3	0.127989	ENSG00000232307.1
ENSG00000067596.12	0.127988	ENSG00000151576.10
ENSG00000160917.15	0.127988	ENSG00000186088.16
ENSG00000131495.9	0.127987	ENSG00000221983.8
ENSG00000172421.10	0.127987	ENSG00000224209.8
ENSG00000148153.14	0.127985	ENSG00000153140.9
ENSG00000099804.9	0.127983	ENSG00000175931.13
ENSG00000199364.1	0.127983	ENSG00000221200.1
ENSG00000248227.1	0.127983	ENSG00000257164.5
ENSG00000105447.13	0.12798	ENSG00000135763.10
ENSG00000118903.6	0.12798	ENSG00000253314.7
ENSG00000111897.7	0.127978	ENSG00000160058.19
ENSG00000095587.9	0.127978	ENSG00000197430.11
ENSG00000081842.18	0.127978	ENSG00000223850.1
ENSG00000257510.2	0.127978	ENSG00000271723.5
ENSG00000224771.2	0.127978	ENSG00000277636.1
ENSG00000197008.10	0.127977	ENSG00000212127.6
ENSG00000168944.17	0.127977	ENSG00000250539.1
ENSG00000206820.1	0.127976	ENSG00000224498.1
ENSG00000007168.14	0.127975	ENSG00000091542.9
ENSG00000113387.12	0.127975	ENSG00000146223.16
ENSG00000145826.9	0.127972	ENSG00000168619.16
ENSG00000166183.16	0.12797	ENSG00000227471.9
ENSG00000212283.1	0.12797	ENSG00000251733.1
ENSG00000172421.10	0.12797	ENSG00000257126.6
ENSG00000100351.17	0.127968	ENSG00000162997.15
ENSG00000087586.18	0.127966	ENSG00000253251.3
ENSG00000100558.9	0.127965	ENSG00000112212.12
ENSG00000197595.4	0.127965	ENSG00000228882.1
ENSG00000132530.17	0.127964	ENSG00000134830.6
ENSG00000173335.5	0.127964	ENSG00000173826.15
ENSG00000167791.14	0.127963	ENSG00000221888.4
ENSG00000167526.14	0.127962	ENSG00000197756.10
ENSG00000160352.16	0.127957	ENSG00000196705.8
ENSG00000129244.9	0.127956	ENSG00000170180.22
ENSG00000119596.18	0.127956	ENSG00000224411.3
ENSG00000078699.22	0.127955	ENSG00000175662.18
ENSG00000108774.15	0.127954	ENSG00000215492.6
ENSG00000224519.1	0.127954	ENSG00000267332.1
ENSG00000068745.15	0.127953	ENSG00000133773.12
ENSG00000125652.8	0.127952	ENSG00000131143.10
ENSG00000111537.5	0.127952	ENSG00000180644.8
ENSG00000070476.15	0.127952	ENSG00000204220.12
ENSG00000162711.18	0.127952	ENSG00000239948.2
ENSG00000135443.8	0.127951	ENSG00000163207.7
ENSG00000126215.14	0.127951	ENSG00000174371.17
ENSG00000211838.1	0.127951	ENSG00000211869.1
ENSG00000130829.18	0.127951	ENSG00000276427.1
ENSG00000127337.7	0.12795	ENSG00000156876.10
ENSG00000057252.13	0.127949	ENSG00000143476.18
ENSG00000131738.11	0.127948	ENSG00000213921.8
ENSG00000101412.13	0.127947	ENSG00000121152.10
ENSG00000159339.13	0.127947	ENSG00000182885.17
ENSG00000112984.12	0.127945	ENSG00000154839.10
ENSG00000135940.7	0.127945	ENSG00000162244.12
ENSG00000141034.10	0.127945	ENSG00000167193.8
ENSG00000120094.9	0.127944	ENSG00000186543.7
ENSG00000068489.13	0.127943	ENSG00000134690.11
ENSG00000135835.12	0.127943	ENSG00000141424.13
ENSG00000172432.19	0.127943	ENSG00000196792.12
ENSG00000242070.1	0.127943	ENSG00000250826.2
ENSG00000164330.17	0.127942	ENSG00000229417.1
ENSG00000100815.12	0.127937	ENSG00000104442.10
ENSG00000166946.14	0.127936	ENSG00000173992.9
ENSG00000166441.13	0.127931	ENSG00000173660.12
ENSG00000106009.16	0.127931	ENSG00000196456.13
ENSG00000156509.14	0.12793	ENSG00000171848.16
ENSG00000149016.16	0.12793	ENSG00000185019.17
ENSG00000237880.2	0.12793	ENSG00000258487.2
ENSG00000125746.18	0.127927	ENSG00000180353.11
ENSG00000090273.14	0.127925	ENSG00000100220.12
ENSG00000102313.9	0.127924	ENSG00000223608.1
ENSG00000138069.18	0.127924	ENSG00000244462.8
ENSG00000138326.21	0.127922	ENSG00000214389.2
ENSG00000146670.10	0.127921	ENSG00000185480.12
ENSG00000100162.15	0.12792	ENSG00000167670.16
ENSG00000089053.13	0.127919	ENSG00000111203.13
ENSG00000100220.12	0.127919	ENSG00000131148.9
ENSG00000122034.17	0.127918	ENSG00000167272.11
ENSG00000236058.3	0.127918	ENSG00000242208.1
ENSG00000009844.16	0.127914	ENSG00000148572.16
ENSG00000107937.19	0.127913	ENSG00000116120.11
ENSG00000089234.16	0.127911	ENSG00000166133.18
ENSG00000100304.13	0.12791	ENSG00000183530.14
ENSG00000104299.15	0.127908	ENSG00000140406.4
ENSG00000227233.1	0.127907	ENSG00000234765.1
ENSG00000249882.2	0.127907	ENSG00000258994.1
ENSG00000011426.11	0.127906	ENSG00000173868.12
ENSG00000226412.1	0.127905	ENSG00000248995.2
ENSG00000080345.18	0.127904	ENSG00000085840.13
ENSG00000105669.14	0.127904	ENSG00000131143.10
ENSG00000136933.17	0.127903	ENSG00000175792.12
ENSG00000137198.10	0.127903	ENSG00000196517.13
ENSG00000225121.2	0.127903	ENSG00000283468.1
ENSG00000086062.13	0.127901	ENSG00000100104.13
ENSG00000225179.2	0.127901	ENSG00000258279.4
ENSG00000159882.13	0.1279	ENSG00000176371.14
ENSG00000083814.13	0.127899	ENSG00000152219.5
ENSG00000164616.16	0.127896	ENSG00000188674.11
ENSG00000117650.13	0.127894	ENSG00000164104.12
ENSG00000100162.15	0.127893	ENSG00000183763.9
ENSG00000111665.12	0.127892	ENSG00000164109.14
ENSG00000077498.9	0.127892	ENSG00000170465.10
ENSG00000227000.2	0.127891	ENSG00000236407.1
ENSG00000008197.5	0.127891	ENSG00000248300.1
ENSG00000250819.2	0.12789	ENSG00000255411.3
ENSG00000099901.17	0.127887	ENSG00000130520.11
ENSG00000006327.14	0.127887	ENSG00000176170.14
ENSG00000100897.18	0.127885	ENSG00000115993.13
ENSG00000132646.11	0.127884	ENSG00000146918.20
ENSG00000229280.1	0.127884	ENSG00000237159.6
ENSG00000126432.14	0.127883	ENSG00000232112.3
ENSG00000143006.7	0.12788	ENSG00000215498.9
ENSG00000186364.12	0.127877	ENSG00000279685.2
ENSG00000163554.15	0.127876	ENSG00000197993.9
ENSG00000125450.11	0.127876	ENSG00000242802.9
ENSG00000090889.12	0.127874	ENSG00000146670.10
ENSG00000226049.3	0.127874	ENSG00000230043.1
ENSG00000131174.7	0.127873	ENSG00000241837.7
ENSG00000099821.14	0.127872	ENSG00000213339.9
ENSG00000109943.9	0.127871	ENSG00000165929.13
ENSG00000230123.1	0.127871	ENSG00000250862.1
ENSG00000224861.1	0.127869	ENSG00000235587.2
ENSG00000115514.12	0.127869	ENSG00000274211.6
ENSG00000225999.1	0.127868	ENSG00000271620.1
ENSG00000089157.16	0.127867	ENSG00000100129.18
ENSG00000169676.6	0.127867	ENSG00000231755.1
ENSG00000172331.12	0.127866	ENSG00000204613.11
ENSG00000252622.1	0.127865	ENSG00000266589.1
ENSG00000123219.13	0.127864	ENSG00000176890.16
ENSG00000158526.8	0.127863	ENSG00000239218.2
ENSG00000169154.7	0.127861	ENSG00000173612.10
ENSG00000100297.16	0.12786	ENSG00000127564.17
ENSG00000083635.8	0.12786	ENSG00000130304.17
ENSG00000111679.17	0.12786	ENSG00000227508.6
ENSG00000090376.11	0.127859	ENSG00000100100.13
ENSG00000147432.7	0.127858	ENSG00000155897.10
ENSG00000140481.15	0.127857	ENSG00000233771.2
ENSG00000138658.16	0.127853	ENSG00000160298.18
ENSG00000172289.3	0.127851	ENSG00000235264.1
ENSG00000117399.14	0.12785	ENSG00000178999.13
ENSG00000259691.2	0.12785	ENSG00000283468.1
ENSG00000137198.10	0.127849	ENSG00000188175.10
ENSG00000106608.17	0.127849	ENSG00000201772.1
ENSG00000109101.8	0.127848	ENSG00000168143.9
ENSG00000084463.8	0.127848	ENSG00000177606.8
ENSG00000063761.16	0.127848	ENSG00000184381.20
ENSG00000232307.1	0.127848	ENSG00000233167.1
ENSG00000103995.14	0.127847	ENSG00000171960.12
ENSG00000130956.14	0.127846	ENSG00000184613.11
ENSG00000221628.1	0.127846	ENSG00000237556.1
ENSG00000081665.14	0.127845	ENSG00000118620.13
ENSG00000009844.16	0.127844	ENSG00000111880.16
ENSG00000282133.1	0.127844	ENSG00000282420.1
ENSG00000221393.1	0.127842	ENSG00000229890.1
ENSG00000129173.13	0.127841	ENSG00000156802.13
ENSG00000249768.2	0.127841	ENSG00000260726.2
ENSG00000125798.15	0.127839	ENSG00000143921.9
ENSG00000177994.16	0.127838	ENSG00000231383.2
ENSG00000214604.3	0.127838	ENSG00000250693.2
ENSG00000187545.5	0.127834	ENSG00000240412.1
ENSG00000101882.10	0.127833	ENSG00000146221.10
ENSG00000176566.5	0.127833	ENSG00000224209.8
ENSG00000198618.5	0.127831	ENSG00000227063.5
ENSG00000162399.9	0.127829	ENSG00000168367.11
ENSG00000147679.12	0.127828	ENSG00000149792.9
ENSG00000160888.7	0.127826	ENSG00000183864.5
ENSG00000108179.14	0.127825	ENSG00000148841.17
ENSG00000068745.15	0.127824	ENSG00000157191.20
ENSG00000224944.2	0.127824	ENSG00000248809.6
ENSG00000106327.13	0.127824	ENSG00000250361.9
ENSG00000075539.15	0.127821	ENSG00000138246.17
ENSG00000100281.14	0.127821	ENSG00000198554.12
ENSG00000154174.8	0.127819	ENSG00000204713.11
ENSG00000004468.13	0.127818	ENSG00000105137.13
ENSG00000106591.4	0.127817	ENSG00000113460.13
ENSG00000232947.1	0.127817	ENSG00000251258.2
ENSG00000064393.16	0.127816	ENSG00000139514.13
ENSG00000105679.9	0.127816	ENSG00000159166.15
ENSG00000231839.1	0.127816	ENSG00000237806.1
ENSG00000138271.6	0.127815	ENSG00000239265.5
ENSG00000143106.13	0.127814	ENSG00000180992.7
ENSG00000151360.10	0.127814	ENSG00000185974.7
ENSG00000211918.1	0.127814	ENSG00000237281.1
ENSG00000004059.11	0.127812	ENSG00000121316.11
ENSG00000233167.1	0.127812	ENSG00000234187.1
ENSG00000229622.1	0.127812	ENSG00000280543.1
ENSG00000143493.13	0.127811	ENSG00000197483.10
ENSG00000146830.11	0.12781	ENSG00000198742.10
ENSG00000177338.14	0.12781	ENSG00000232307.1
ENSG00000113638.14	0.127809	ENSG00000198723.11
ENSG00000090512.12	0.127808	ENSG00000244321.1
ENSG00000146856.14	0.127807	ENSG00000169359.16
ENSG00000167261.14	0.127803	ENSG00000198556.14
ENSG00000130255.13	0.127802	ENSG00000138326.21
ENSG00000118894.15	0.127802	ENSG00000225131.2
ENSG00000071082.11	0.127801	ENSG00000164346.10
ENSG00000261210.8	0.127801	ENSG00000268058.1
ENSG00000115884.11	0.1278	ENSG00000149564.12
ENSG00000096060.15	0.1278	ENSG00000166428.14
ENSG00000092969.12	0.127799	ENSG00000185896.11
ENSG00000167635.12	0.127798	ENSG00000175104.15
ENSG00000211833.1	0.127796	ENSG00000211862.1
ENSG00000100029.18	0.127795	ENSG00000114784.4
ENSG00000117691.10	0.127795	ENSG00000163479.14
ENSG00000007306.15	0.127794	ENSG00000229048.5
ENSG00000212802.4	0.127794	ENSG00000236552.2
ENSG00000233980.1	0.127793	ENSG00000238008.1
ENSG00000180150.5	0.127792	ENSG00000249439.1
ENSG00000093009.11	0.127791	ENSG00000163808.17
ENSG00000040633.13	0.12779	ENSG00000161638.11
ENSG00000042429.12	0.127788	ENSG00000139620.13
ENSG00000151725.12	0.127788	ENSG00000163808.17
ENSG00000211839.1	0.127788	ENSG00000211887.2
ENSG00000105821.15	0.127786	ENSG00000168259.17
ENSG00000226482.1	0.127786	ENSG00000232610.1
ENSG00000170231.16	0.127785	ENSG00000224382.2
ENSG00000182004.13	0.127785	ENSG00000226525.5
ENSG00000225999.1	0.127785	ENSG00000231777.1
ENSG00000133069.17	0.127784	ENSG00000196517.13
ENSG00000213787.3	0.127784	ENSG00000261319.1
ENSG00000230207.1	0.127783	ENSG00000241061.3
ENSG00000064607.17	0.127781	ENSG00000106028.11
ENSG00000167104.11	0.127781	ENSG00000229240.9
ENSG00000126756.12	0.127778	ENSG00000162244.12
ENSG00000137547.9	0.127776	ENSG00000141012.13
ENSG00000147099.21	0.127776	ENSG00000162604.12
ENSG00000130589.16	0.127776	ENSG00000205413.8
ENSG00000164916.11	0.127774	ENSG00000186575.19
ENSG00000241907.1	0.127773	ENSG00000242325.1
ENSG00000154007.7	0.127773	ENSG00000253895.1
ENSG00000077514.9	0.127772	ENSG00000164252.13
ENSG00000114544.17	0.127771	ENSG00000176714.10
ENSG00000035499.13	0.12777	ENSG00000145386.11
ENSG00000165275.10	0.127769	ENSG00000198380.13
ENSG00000212526.1	0.127769	ENSG00000232437.1
ENSG00000240606.3	0.127769	ENSG00000244642.3
ENSG00000250787.1	0.127769	ENSG00000253434.8
ENSG00000004948.16	0.127768	ENSG00000214324.5
ENSG00000173209.23	0.127766	ENSG00000285410.1
ENSG00000058804.12	0.127765	ENSG00000124207.17
ENSG00000103534.17	0.127763	ENSG00000108309.14
ENSG00000173933.21	0.12776	ENSG00000252361.1
ENSG00000172171.11	0.127757	ENSG00000197045.13
ENSG00000139620.13	0.127756	ENSG00000185085.2
ENSG00000136842.14	0.127754	ENSG00000144959.11
ENSG00000165704.15	0.127753	ENSG00000168090.10
ENSG00000099624.8	0.127753	ENSG00000170906.16
ENSG00000186834.4	0.127753	ENSG00000214756.8
ENSG00000167791.14	0.127753	ENSG00000230970.4
ENSG00000153767.10	0.127752	ENSG00000196470.12
ENSG00000130726.12	0.127752	ENSG00000204469.13
ENSG00000143183.18	0.12775	ENSG00000224358.1
ENSG00000105429.13	0.127749	ENSG00000174989.13
ENSG00000211863.1	0.127749	ENSG00000211885.1
ENSG00000106153.13	0.127748	ENSG00000129103.19
ENSG00000117748.10	0.127748	ENSG00000175643.10
ENSG00000106459.15	0.127747	ENSG00000176476.9
ENSG00000163563.8	0.127746	ENSG00000168461.13
ENSG00000111339.12	0.127745	ENSG00000115221.12
ENSG00000134285.11	0.127745	ENSG00000181315.11
ENSG00000234485.5	0.127744	ENSG00000241146.1
ENSG00000196531.14	0.127742	ENSG00000215021.10
ENSG00000105821.15	0.12774	ENSG00000176095.12
ENSG00000183207.14	0.127739	ENSG00000261236.8
ENSG00000162699.5	0.127737	ENSG00000260846.2
ENSG00000106635.8	0.127736	ENSG00000108506.13
ENSG00000146833.16	0.127736	ENSG00000196652.12
ENSG00000143553.11	0.127736	ENSG00000218980.2
ENSG00000198768.11	0.127735	ENSG00000228740.3
ENSG00000150764.14	0.127733	ENSG00000182183.15
ENSG00000166181.13	0.127733	ENSG00000224051.7
ENSG00000110244.7	0.127731	ENSG00000217228.1
ENSG00000243566.7	0.127731	ENSG00000244703.3
ENSG00000080166.16	0.12773	ENSG00000104852.15
ENSG00000105701.16	0.12773	ENSG00000137216.19
ENSG00000114126.18	0.12773	ENSG00000176769.9
ENSG00000259836.1	0.12773	ENSG00000260846.2
ENSG00000007541.17	0.127729	ENSG00000136878.14
ENSG00000115204.15	0.127729	ENSG00000210841.1
ENSG00000140534.14	0.127725	ENSG00000156876.10
ENSG00000116663.11	0.127725	ENSG00000163840.10
ENSG00000082516.9	0.127723	ENSG00000145907.16
ENSG00000132471.12	0.127723	ENSG00000181704.12
ENSG00000083845.9	0.127722	ENSG00000144713.13
ENSG00000258552.1	0.127722	ENSG00000268058.1
ENSG00000164919.11	0.127721	ENSG00000180879.14
ENSG00000136842.14	0.127721	ENSG00000188536.13
ENSG00000227964.1	0.127721	ENSG00000251183.1
ENSG00000249534.2	0.12772	ENSG00000257164.5
ENSG00000094975.14	0.127718	ENSG00000176095.12
ENSG00000230645.2	0.127716	ENSG00000264345.2
ENSG00000065328.17	0.127713	ENSG00000131470.15
ENSG00000205544.4	0.127713	ENSG00000213363.4
ENSG00000124812.15	0.127713	ENSG00000259944.1
ENSG00000115514.12	0.127711	ENSG00000160908.15
ENSG00000180150.5	0.127709	ENSG00000237159.6
ENSG00000256614.1	0.127709	ENSG00000259108.3
ENSG00000113763.12	0.127709	ENSG00000271850.2
ENSG00000230978.2	0.127709	ENSG00000273819.1
ENSG00000135373.13	0.127708	ENSG00000164488.12
ENSG00000206142.9	0.127708	ENSG00000248995.2
ENSG00000146070.17	0.127707	ENSG00000162692.12
ENSG00000125503.13	0.127704	ENSG00000163348.4
ENSG00000239642.6	0.127704	ENSG00000251027.2
ENSG00000147457.14	0.127699	ENSG00000229622.1
ENSG00000119285.11	0.127699	ENSG00000278540.5
ENSG00000172428.11	0.127698	ENSG00000176340.4
ENSG00000128218.8	0.127697	ENSG00000164330.17
ENSG00000149930.18	0.127695	ENSG00000167967.16
ENSG00000112742.10	0.127694	ENSG00000152253.9
ENSG00000162928.9	0.127694	ENSG00000164073.11
ENSG00000187481.2	0.127694	ENSG00000229175.2
ENSG00000226059.2	0.127692	ENSG00000253748.2
ENSG00000248400.2	0.127692	ENSG00000271563.1
ENSG00000127564.17	0.127691	ENSG00000131351.15
ENSG00000137656.12	0.127691	ENSG00000167325.15
ENSG00000100216.6	0.127691	ENSG00000183172.9
ENSG00000183822.3	0.127691	ENSG00000228135.1
ENSG00000225158.2	0.12769	ENSG00000232497.1
ENSG00000090512.12	0.127689	ENSG00000172156.4
ENSG00000166947.15	0.127689	ENSG00000197721.17
ENSG00000179241.13	0.127688	ENSG00000204103.4
ENSG00000169683.8	0.127687	ENSG00000184445.12
ENSG00000035499.13	0.127686	ENSG00000109805.10
ENSG00000047597.7	0.127686	ENSG00000196517.13
ENSG00000082516.9	0.127685	ENSG00000124172.10
ENSG00000169490.17	0.127684	ENSG00000248643.5
ENSG00000100888.15	0.127681	ENSG00000109111.15
ENSG00000105610.6	0.127679	ENSG00000162722.9
ENSG00000144713.13	0.127677	ENSG00000145592.14
ENSG00000089818.18	0.127675	ENSG00000119801.13
ENSG00000211844.1	0.127675	ENSG00000211886.1
ENSG00000138346.15	0.127674	ENSG00000138658.16
ENSG00000226212.2	0.127674	ENSG00000228668.1
ENSG00000198703.2	0.127674	ENSG00000273423.1
ENSG00000175329.13	0.127673	ENSG00000260762.1
ENSG00000250930.5	0.127673	ENSG00000261348.2
ENSG00000156970.13	0.127672	ENSG00000165480.16
ENSG00000082516.9	0.127671	ENSG00000159055.4
ENSG00000110244.7	0.127669	ENSG00000232307.1
ENSG00000118246.14	0.127665	ENSG00000164934.14
ENSG00000135241.17	0.127665	ENSG00000172115.9
ENSG00000101361.17	0.127664	ENSG00000130734.10
ENSG00000092853.14	0.127664	ENSG00000166508.18
ENSG00000212526.1	0.127664	ENSG00000232373.2
ENSG00000164405.11	0.127663	ENSG00000232388.5
ENSG00000185658.14	0.127662	ENSG00000205581.11
ENSG00000117632.23	0.12766	ENSG00000167513.9
ENSG00000092853.14	0.127659	ENSG00000145386.11
ENSG00000170855.4	0.127659	ENSG00000196850.6
ENSG00000254369.6	0.127658	ENSG00000260133.1
ENSG00000079999.14	0.127657	ENSG00000139624.14
ENSG00000248708.2	0.127656	ENSG00000271395.2
ENSG00000183207.14	0.127655	ENSG00000189050.16
ENSG00000214288.4	0.127655	ENSG00000231470.1
ENSG00000182405.6	0.127652	ENSG00000281912.1
ENSG00000163026.12	0.127651	ENSG00000166133.18
ENSG00000198574.6	0.127651	ENSG00000211829.9
ENSG00000204437.7	0.127648	ENSG00000226695.1
ENSG00000186432.10	0.127646	ENSG00000207554.1
ENSG00000103995.14	0.127645	ENSG00000173207.13
ENSG00000059804.16	0.127642	ENSG00000141582.15
ENSG00000105447.13	0.127641	ENSG00000115946.8
ENSG00000070950.10	0.127641	ENSG00000166508.18
ENSG00000050426.16	0.12764	ENSG00000119574.13
ENSG00000250437.1	0.12764	ENSG00000259485.2
ENSG00000230897.1	0.127639	ENSG00000249264.1
ENSG00000251291.2	0.127639	ENSG00000259691.2
ENSG00000167863.12	0.127639	ENSG00000277791.5
ENSG00000223656.1	0.127638	ENSG00000249338.1
ENSG00000230645.2	0.127638	ENSG00000283314.1
ENSG00000111790.14	0.127636	ENSG00000136897.8
ENSG00000143032.8	0.127633	ENSG00000234765.1
ENSG00000114346.14	0.127632	ENSG00000164087.8
ENSG00000228211.2	0.127631	ENSG00000237033.2
ENSG00000067334.14	0.12763	ENSG00000248483.7
ENSG00000111605.18	0.127625	ENSG00000170142.12
ENSG00000166272.18	0.127625	ENSG00000179151.13
ENSG00000170653.19	0.127625	ENSG00000213782.7
ENSG00000198855.7	0.127625	ENSG00000235313.1
ENSG00000145920.15	0.127625	ENSG00000276580.1
ENSG00000167635.12	0.127624	ENSG00000178988.11
ENSG00000102010.15	0.127624	ENSG00000204936.10
ENSG00000134216.19	0.127624	ENSG00000242070.1
ENSG00000225723.1	0.127624	ENSG00000254658.3
ENSG00000231929.2	0.127622	ENSG00000258036.2
ENSG00000111679.17	0.12762	ENSG00000126903.16
ENSG00000131143.10	0.12762	ENSG00000162517.13
ENSG00000185610.6	0.12762	ENSG00000212766.9
ENSG00000071539.14	0.127618	ENSG00000136982.6
ENSG00000052723.12	0.127618	ENSG00000170860.4
ENSG00000069248.12	0.127618	ENSG00000196365.12
ENSG00000249338.1	0.127617	ENSG00000258616.5
ENSG00000060971.19	0.127616	ENSG00000127948.16
ENSG00000211860.1	0.127615	ENSG00000211878.1
ENSG00000213178.3	0.127614	ENSG00000213442.5
ENSG00000152556.17	0.127613	ENSG00000183207.14
ENSG00000166862.7	0.127613	ENSG00000214381.6
ENSG00000232610.1	0.127611	ENSG00000235857.1
ENSG00000225121.2	0.127611	ENSG00000257164.5
ENSG00000091651.9	0.127606	ENSG00000109084.14
ENSG00000150753.12	0.127606	ENSG00000183431.12
ENSG00000075336.12	0.127603	ENSG00000136897.8
ENSG00000239539.1	0.127602	ENSG00000258112.1
ENSG00000173335.5	0.127599	ENSG00000233324.1
ENSG00000105677.12	0.127598	ENSG00000177700.6
ENSG00000058673.17	0.127598	ENSG00000205323.9
ENSG00000230573.1	0.127597	ENSG00000235112.1
ENSG00000211716.2	0.127596	ENSG00000211788.2
ENSG00000231022.1	0.127595	ENSG00000231777.1
ENSG00000080345.18	0.127594	ENSG00000156970.13
ENSG00000141469.18	0.127593	ENSG00000171552.14
ENSG00000076382.17	0.127592	ENSG00000091651.9
ENSG00000115421.13	0.127591	ENSG00000204611.7
ENSG00000250219.2	0.127591	ENSG00000259550.2
ENSG00000139734.19	0.127588	ENSG00000177602.5
ENSG00000249641.2	0.127588	ENSG00000250846.6
ENSG00000142937.12	0.127587	ENSG00000171863.15
ENSG00000242573.1	0.127587	ENSG00000250787.1
ENSG00000221628.1	0.127587	ENSG00000276319.1
ENSG00000127870.17	0.127586	ENSG00000166133.18
ENSG00000134001.15	0.127586	ENSG00000196365.12
ENSG00000168918.14	0.127585	ENSG00000180891.13
ENSG00000205871.5	0.127585	ENSG00000224094.1
ENSG00000170310.15	0.127585	ENSG00000253251.3
ENSG00000088682.14	0.127582	ENSG00000105676.14
ENSG00000163584.18	0.127581	ENSG00000182899.17
ENSG00000248371.5	0.127581	ENSG00000259783.6
ENSG00000200243.1	0.12758	ENSG00000202512.1
ENSG00000105717.14	0.127579	ENSG00000244462.8
ENSG00000119636.16	0.127578	ENSG00000124098.10
ENSG00000138449.11	0.127578	ENSG00000204613.11
ENSG00000205544.4	0.127576	ENSG00000278845.5
ENSG00000064545.15	0.127574	ENSG00000164889.15
ENSG00000135211.6	0.127572	ENSG00000142655.13
ENSG00000227927.2	0.127571	ENSG00000270313.1
ENSG00000133678.14	0.127568	ENSG00000204366.4
ENSG00000214381.6	0.127567	ENSG00000254081.2
ENSG00000131153.9	0.127566	ENSG00000162607.13
ENSG00000084733.11	0.127566	ENSG00000179933.6
ENSG00000047597.7	0.127564	ENSG00000197721.17
ENSG00000242573.1	0.127564	ENSG00000249439.1
ENSG00000158473.8	0.127562	ENSG00000178695.6
ENSG00000086712.13	0.12756	ENSG00000101361.17
ENSG00000111247.15	0.12756	ENSG00000127586.17
ENSG00000112218.9	0.12756	ENSG00000157240.4
ENSG00000250814.3	0.127556	ENSG00000280081.4
ENSG00000183172.9	0.127555	ENSG00000196455.8
ENSG00000059804.16	0.127553	ENSG00000208028.1
ENSG00000198074.10	0.127553	ENSG00000249751.4
ENSG00000254658.3	0.127552	ENSG00000260598.1
ENSG00000211833.1	0.127551	ENSG00000211859.1
ENSG00000130720.13	0.127551	ENSG00000261089.1
ENSG00000127423.11	0.12755	ENSG00000151725.12
ENSG00000197919.6	0.127549	ENSG00000230434.3
ENSG00000185069.2	0.127549	ENSG00000237556.1
ENSG00000241146.1	0.127549	ENSG00000264315.1
ENSG00000118579.13	0.127548	ENSG00000135974.10
ENSG00000170180.22	0.127547	ENSG00000244734.4
ENSG00000221628.1	0.127546	ENSG00000249439.1
ENSG00000237159.6	0.127543	ENSG00000244437.1
ENSG00000175785.13	0.127542	ENSG00000228437.5
ENSG00000124541.7	0.12754	ENSG00000174989.13
ENSG00000173480.11	0.12754	ENSG00000186020.13
ENSG00000111665.12	0.127538	ENSG00000164045.12
ENSG00000224445.3	0.127538	ENSG00000238212.3
ENSG00000211593.2	0.127538	ENSG00000254709.8
ENSG00000115523.17	0.127537	ENSG00000164483.17
ENSG00000186766.8	0.127537	ENSG00000268058.1
ENSG00000204460.3	0.127536	ENSG00000223874.2
ENSG00000224406.6	0.127536	ENSG00000250819.2
ENSG00000012174.12	0.127532	ENSG00000126767.18
ENSG00000236052.2	0.127532	ENSG00000264345.2
ENSG00000100330.16	0.127531	ENSG00000181789.14
ENSG00000139613.12	0.12753	ENSG00000180370.10
ENSG00000182552.15	0.127529	ENSG00000206559.8
ENSG00000068489.13	0.127528	ENSG00000183856.11
ENSG00000056586.16	0.127525	ENSG00000135823.14
ENSG00000095002.15	0.127523	ENSG00000141376.23
ENSG00000116120.11	0.127523	ENSG00000163811.12
ENSG00000165113.13	0.127523	ENSG00000170027.7
ENSG00000171603.18	0.127523	ENSG00000175115.13
ENSG00000100612.14	0.127522	ENSG00000102580.15
ENSG00000107223.13	0.127522	ENSG00000224877.4
ENSG00000141552.18	0.127521	ENSG00000164919.11
ENSG00000211864.2	0.127521	ENSG00000211879.1
ENSG00000164919.11	0.127521	ENSG00000213741.11
ENSG00000147432.7	0.127521	ENSG00000241935.9
ENSG00000108878.5	0.12752	ENSG00000277870.5
ENSG00000101843.19	0.127519	ENSG00000155304.6
ENSG00000140259.7	0.127519	ENSG00000155304.6
ENSG00000135148.12	0.127518	ENSG00000162694.14
ENSG00000076003.5	0.127515	ENSG00000149929.16
ENSG00000259284.2	0.127515	ENSG00000259691.2
ENSG00000125630.16	0.127514	ENSG00000134001.15
ENSG00000163295.5	0.127514	ENSG00000259691.2
ENSG00000100162.15	0.127513	ENSG00000138160.7
ENSG00000141076.18	0.127513	ENSG00000158417.11
ENSG00000078804.13	0.127512	ENSG00000232373.2
ENSG00000066583.12	0.127509	ENSG00000089053.13
ENSG00000135148.12	0.127509	ENSG00000185880.13
ENSG00000094804.12	0.127508	ENSG00000103995.14
ENSG00000065328.17	0.127508	ENSG00000116830.12
ENSG00000128951.14	0.127507	ENSG00000164045.12
ENSG00000250488.2	0.127506	ENSG00000259485.2
ENSG00000103342.13	0.127505	ENSG00000105701.16
ENSG00000249310.2	0.127505	ENSG00000258955.2
ENSG00000235124.1	0.127505	ENSG00000259470.2
ENSG00000111537.5	0.127504	ENSG00000271503.6
ENSG00000071243.16	0.127503	ENSG00000071462.12
ENSG00000085840.13	0.127503	ENSG00000101412.13
ENSG00000118246.14	0.1275	ENSG00000130935.10
ENSG00000014216.16	0.127499	ENSG00000117408.11
ENSG00000068885.15	0.127499	ENSG00000172247.4
ENSG00000259462.3	0.127498	ENSG00000267486.1
ENSG00000146410.12	0.127497	ENSG00000147536.12
ENSG00000169490.17	0.127496	ENSG00000171806.12
ENSG00000135476.12	0.127496	ENSG00000178295.15
ENSG00000083750.13	0.127496	ENSG00000260452.1
ENSG00000211841.1	0.127492	ENSG00000211888.2
ENSG00000189403.15	0.12749	ENSG00000240344.9
ENSG00000225882.1	0.12749	ENSG00000242741.2
ENSG00000095906.17	0.127488	ENSG00000103326.12
ENSG00000118454.13	0.127488	ENSG00000237711.1
ENSG00000218089.1	0.127488	ENSG00000250048.2
ENSG00000199568.1	0.127487	ENSG00000264229.1
ENSG00000163075.13	0.127486	ENSG00000260846.2
ENSG00000168505.7	0.127483	ENSG00000248144.6
ENSG00000169242.12	0.12748	ENSG00000172728.16
ENSG00000160298.18	0.127479	ENSG00000167670.16
ENSG00000240412.1	0.127479	ENSG00000254103.1
ENSG00000101890.5	0.127478	ENSG00000218069.2
ENSG00000078804.13	0.127478	ENSG00000261326.4
ENSG00000087085.16	0.127477	ENSG00000136929.13
ENSG00000008513.16	0.127476	ENSG00000138069.18
ENSG00000235470.5	0.127476	ENSG00000249534.2
ENSG00000119899.13	0.127475	ENSG00000166478.10
ENSG00000011426.11	0.127474	ENSG00000154839.10
ENSG00000170788.14	0.127473	ENSG00000248692.5
ENSG00000181617.6	0.127473	ENSG00000260785.2
ENSG00000172482.5	0.127472	ENSG00000267170.1
ENSG00000118246.14	0.127471	ENSG00000120800.5
ENSG00000130755.13	0.127471	ENSG00000139684.15
ENSG00000148335.15	0.127467	ENSG00000164296.7
ENSG00000131981.16	0.127467	ENSG00000198876.13
ENSG00000206142.9	0.127467	ENSG00000234300.1
ENSG00000181927.4	0.127467	ENSG00000260726.2
ENSG00000090512.12	0.127467	ENSG00000266729.5
ENSG00000071082.11	0.127465	ENSG00000166441.13
ENSG00000131470.15	0.127462	ENSG00000142731.11
ENSG00000089692.9	0.127461	ENSG00000163508.13
ENSG00000181291.8	0.127461	ENSG00000183822.3
ENSG00000188873.4	0.127459	ENSG00000236058.3
ENSG00000107758.16	0.127459	ENSG00000241127.8
ENSG00000153767.10	0.127458	ENSG00000171262.11
ENSG00000231929.2	0.127457	ENSG00000237556.1
ENSG00000234435.3	0.127457	ENSG00000254656.3
ENSG00000111641.12	0.127456	ENSG00000165506.15
ENSG00000043093.15	0.127455	ENSG00000178694.10
ENSG00000005889.16	0.127454	ENSG00000232634.1
ENSG00000111667.14	0.127453	ENSG00000215021.10
ENSG00000108179.14	0.127451	ENSG00000128050.9
ENSG00000165917.10	0.127451	ENSG00000189410.12
ENSG00000211849.1	0.127451	ENSG00000211878.1
ENSG00000079999.14	0.127447	ENSG00000163870.16
ENSG00000126756.12	0.127445	ENSG00000164919.11
ENSG00000258036.2	0.127444	ENSG00000260094.1
ENSG00000165516.11	0.127443	ENSG00000184163.3
ENSG00000211886.1	0.127442	ENSG00000278661.1
ENSG00000155545.20	0.127441	ENSG00000172239.14
ENSG00000177143.5	0.127441	ENSG00000229621.2
ENSG00000077713.19	0.12744	ENSG00000225569.1
ENSG00000212283.1	0.12744	ENSG00000251898.1
ENSG00000135776.5	0.127438	ENSG00000144959.11
ENSG00000085465.13	0.127436	ENSG00000181222.19
ENSG00000119801.13	0.127435	ENSG00000196757.8
ENSG00000138346.15	0.127432	ENSG00000139990.18
ENSG00000173467.9	0.127432	ENSG00000260125.2
ENSG00000170271.11	0.12743	ENSG00000188536.13
ENSG00000230611.1	0.12743	ENSG00000232610.1
ENSG00000211625.2	0.12743	ENSG00000242371.1
ENSG00000166501.14	0.127429	ENSG00000184436.12
ENSG00000090061.17	0.127426	ENSG00000252620.1
ENSG00000235876.2	0.127426	ENSG00000266992.1
ENSG00000124098.10	0.127425	ENSG00000148175.13
ENSG00000164934.14	0.127425	ENSG00000175104.15
ENSG00000178171.11	0.127425	ENSG00000236445.5
ENSG00000230390.1	0.127425	ENSG00000261206.1
ENSG00000114113.6	0.127424	ENSG00000153498.12
ENSG00000136897.8	0.127424	ENSG00000183340.7
ENSG00000168040.5	0.127424	ENSG00000224051.7
ENSG00000096006.12	0.127422	ENSG00000204936.10
ENSG00000105429.13	0.127421	ENSG00000121281.13
ENSG00000152454.4	0.127421	ENSG00000197016.12
ENSG00000144771.8	0.127414	ENSG00000244247.2
ENSG00000101546.13	0.127411	ENSG00000122971.9
ENSG00000157456.8	0.127411	ENSG00000185480.12
ENSG00000071082.11	0.127409	ENSG00000162244.12
ENSG00000094804.12	0.127409	ENSG00000178999.13
ENSG00000084734.9	0.127409	ENSG00000250372.1
ENSG00000199364.1	0.127408	ENSG00000215124.2
ENSG00000119669.5	0.127406	ENSG00000128016.7
ENSG00000162399.9	0.127406	ENSG00000238059.1
ENSG00000236036.2	0.127404	ENSG00000268964.3
ENSG00000183260.7	0.127403	ENSG00000234303.3
ENSG00000223177.1	0.127401	ENSG00000244134.1
ENSG00000144035.4	0.127401	ENSG00000249064.1
ENSG00000223656.1	0.127401	ENSG00000265934.1
ENSG00000181524.6	0.1274	ENSG00000224631.4
ENSG00000221932.6	0.127399	ENSG00000258814.2
ENSG00000105369.10	0.127398	ENSG00000264230.9
ENSG00000237159.6	0.127398	ENSG00000267170.1
ENSG00000083814.13	0.127396	ENSG00000177427.13
ENSG00000118894.15	0.127395	ENSG00000126249.8
ENSG00000126215.14	0.127394	ENSG00000140534.14
ENSG00000240412.1	0.127394	ENSG00000262085.2
ENSG00000253428.1	0.127394	ENSG00000280639.1
ENSG00000127184.13	0.127393	ENSG00000147604.14
ENSG00000225657.2	0.127392	ENSG00000230866.2
ENSG00000256223.6	0.127392	ENSG00000256683.7
ENSG00000159200.18	0.127391	ENSG00000196781.16
ENSG00000136149.6	0.12739	ENSG00000164346.10
ENSG00000112742.10	0.127387	ENSG00000144395.18
ENSG00000225650.2	0.127386	ENSG00000244101.1
ENSG00000135443.8	0.127386	ENSG00000283324.1
ENSG00000216938.3	0.127385	ENSG00000249066.2
ENSG00000143387.14	0.127382	ENSG00000166343.10
ENSG00000104979.9	0.127381	ENSG00000135390.21
ENSG00000120137.7	0.127381	ENSG00000143324.14
ENSG00000164010.15	0.12738	ENSG00000173542.9
ENSG00000212135.1	0.12738	ENSG00000221716.1
ENSG00000225900.1	0.12738	ENSG00000242296.2
ENSG00000173826.15	0.127377	ENSG00000185069.2
ENSG00000018625.15	0.127376	ENSG00000109846.9
ENSG00000185085.2	0.127376	ENSG00000196365.12
ENSG00000100216.6	0.127373	ENSG00000175334.8
ENSG00000167996.16	0.127371	ENSG00000234975.6
ENSG00000224933.2	0.12737	ENSG00000268736.1
ENSG00000119801.13	0.127368	ENSG00000174684.7
ENSG00000100403.12	0.127367	ENSG00000185504.17
ENSG00000261082.1	0.127365	ENSG00000278214.1
ENSG00000211668.2	0.127364	ENSG00000211673.2
ENSG00000099901.17	0.127363	ENSG00000165244.7
ENSG00000109956.13	0.127362	ENSG00000181847.12
ENSG00000154478.4	0.127361	ENSG00000238059.1
ENSG00000106479.11	0.12736	ENSG00000125637.16
ENSG00000093009.11	0.12736	ENSG00000165480.16
ENSG00000219669.1	0.12736	ENSG00000277322.1
ENSG00000104408.11	0.127359	ENSG00000156467.10
ENSG00000211863.1	0.127359	ENSG00000211880.1
ENSG00000100162.15	0.127357	ENSG00000168300.14
ENSG00000134882.16	0.127354	ENSG00000168818.10
ENSG00000175841.8	0.127354	ENSG00000211746.3
ENSG00000138398.17	0.127353	ENSG00000140259.7
ENSG00000097021.20	0.127353	ENSG00000159685.11
ENSG00000261217.2	0.127353	ENSG00000265758.1
ENSG00000162598.13	0.127352	ENSG00000236420.1
ENSG00000120705.13	0.127351	ENSG00000174574.16
ENSG00000211838.1	0.127348	ENSG00000211882.1
ENSG00000185591.10	0.127348	ENSG00000234545.8
ENSG00000101182.15	0.127346	ENSG00000125977.7
ENSG00000136110.13	0.127345	ENSG00000268916.6
ENSG00000257271.1	0.127345	ENSG00000280038.1
ENSG00000160908.15	0.127344	ENSG00000184047.20
ENSG00000171858.18	0.127344	ENSG00000198918.8
ENSG00000235264.1	0.127344	ENSG00000260094.1
ENSG00000185009.13	0.127343	ENSG00000235316.1
ENSG00000187012.11	0.127342	ENSG00000197408.10
ENSG00000133119.13	0.12734	ENSG00000174371.17
ENSG00000211721.2	0.12734	ENSG00000211807.3
ENSG00000225723.1	0.127339	ENSG00000265933.5
ENSG00000102786.15	0.127338	ENSG00000124164.16
ENSG00000133119.13	0.127338	ENSG00000166803.14
ENSG00000011347.10	0.127338	ENSG00000231422.2
ENSG00000071082.11	0.127337	ENSG00000188846.14
ENSG00000130755.13	0.127335	ENSG00000131469.15
ENSG00000076382.17	0.127335	ENSG00000165304.8
ENSG00000100744.15	0.127334	ENSG00000113532.13
ENSG00000112029.10	0.127333	ENSG00000152253.9
ENSG00000006116.4	0.127332	ENSG00000225105.2
ENSG00000174672.16	0.127332	ENSG00000248785.1
ENSG00000173335.5	0.127331	ENSG00000221393.1
ENSG00000178700.9	0.127331	ENSG00000237772.2
ENSG00000154478.4	0.127331	ENSG00000265934.1
ENSG00000075568.17	0.127329	ENSG00000183475.13
ENSG00000082516.9	0.127328	ENSG00000115368.10
ENSG00000233211.2	0.127328	ENSG00000237799.2
ENSG00000159217.10	0.127328	ENSG00000240665.1
ENSG00000183617.5	0.127328	ENSG00000253251.3
ENSG00000132970.14	0.127327	ENSG00000152932.8
ENSG00000164919.11	0.127327	ENSG00000167863.12
ENSG00000148840.11	0.127327	ENSG00000239305.7
ENSG00000197771.13	0.127326	ENSG00000224295.3
ENSG00000261082.1	0.127326	ENSG00000271620.1
ENSG00000094804.12	0.127325	ENSG00000171241.9
ENSG00000124207.17	0.127324	ENSG00000154920.15
ENSG00000153107.13	0.127324	ENSG00000232388.5
ENSG00000198758.11	0.127324	ENSG00000257332.1
ENSG00000176988.9	0.127323	ENSG00000229357.1
ENSG00000127528.6	0.127322	ENSG00000185950.9
ENSG00000113621.15	0.12732	ENSG00000127184.13
ENSG00000122952.17	0.127317	ENSG00000160445.11
ENSG00000007306.15	0.127316	ENSG00000213253.5
ENSG00000224519.1	0.127316	ENSG00000239699.1
ENSG00000100413.17	0.127315	ENSG00000186575.19
ENSG00000265078.2	0.127313	ENSG00000266187.2
ENSG00000112640.16	0.127312	ENSG00000162063.13
ENSG00000112130.17	0.127311	ENSG00000204560.10
ENSG00000105202.9	0.12731	ENSG00000161016.18
ENSG00000127804.13	0.127309	ENSG00000136448.13
ENSG00000106785.15	0.127309	ENSG00000185745.10
ENSG00000183822.3	0.127308	ENSG00000253428.1
ENSG00000151239.14	0.127307	ENSG00000207468.1
ENSG00000227056.2	0.127307	ENSG00000229455.2
ENSG00000131059.12	0.127307	ENSG00000248801.7
ENSG00000112149.10	0.127306	ENSG00000146232.17
ENSG00000130522.6	0.127306	ENSG00000173276.14
ENSG00000146963.18	0.127306	ENSG00000175137.11
ENSG00000136878.14	0.127304	ENSG00000164104.12
ENSG00000170734.12	0.127302	ENSG00000204209.13
ENSG00000175283.8	0.1273	ENSG00000273820.2
ENSG00000104760.17	0.127299	ENSG00000271687.1
ENSG00000110244.7	0.127298	ENSG00000215498.9
ENSG00000234765.1	0.127297	ENSG00000260598.1
ENSG00000138246.17	0.127296	ENSG00000160551.12
ENSG00000163961.4	0.127296	ENSG00000174013.8
ENSG00000138326.21	0.127296	ENSG00000198034.11
ENSG00000091651.9	0.127296	ENSG00000232587.1
ENSG00000109084.14	0.127294	ENSG00000176208.9
ENSG00000175329.13	0.127294	ENSG00000271026.1
ENSG00000119801.13	0.127293	ENSG00000146223.16
ENSG00000231991.4	0.127292	ENSG00000237159.6
ENSG00000058804.12	0.127291	ENSG00000166881.10
ENSG00000168016.15	0.12729	ENSG00000185745.10
ENSG00000184601.11	0.12729	ENSG00000188910.8
ENSG00000105447.13	0.127289	ENSG00000259448.3
ENSG00000165480.16	0.127288	ENSG00000183856.11
ENSG00000172534.14	0.127287	ENSG00000204469.13
ENSG00000178057.15	0.127287	ENSG00000259642.2
ENSG00000102837.7	0.127286	ENSG00000148346.12
ENSG00000101280.8	0.127286	ENSG00000239959.1
ENSG00000120068.7	0.127285	ENSG00000164794.9
ENSG00000120129.6	0.127283	ENSG00000181610.13
ENSG00000105202.9	0.127283	ENSG00000182199.11
ENSG00000144034.16	0.127282	ENSG00000240344.9
ENSG00000171103.11	0.127281	ENSG00000265706.1
ENSG00000214288.4	0.12728	ENSG00000230223.8
ENSG00000136929.13	0.127278	ENSG00000196517.13
ENSG00000186160.5	0.127277	ENSG00000226258.7
ENSG00000134222.16	0.127276	ENSG00000183856.11
ENSG00000080839.12	0.127275	ENSG00000164087.8
ENSG00000176386.9	0.127275	ENSG00000243147.8
ENSG00000149582.16	0.127275	ENSG00000243431.1
ENSG00000074755.15	0.127274	ENSG00000108591.10
ENSG00000187514.17	0.127274	ENSG00000214182.5
ENSG00000166226.13	0.127274	ENSG00000228415.3
ENSG00000198758.11	0.127273	ENSG00000225759.1
ENSG00000130175.10	0.127272	ENSG00000130255.13
ENSG00000132313.15	0.127272	ENSG00000197841.15
ENSG00000188334.3	0.127269	ENSG00000268297.1
ENSG00000178573.7	0.127268	ENSG00000180644.8
ENSG00000110887.8	0.127268	ENSG00000267170.1
ENSG00000153767.10	0.127267	ENSG00000188428.20
ENSG00000101457.13	0.127266	ENSG00000172239.14
ENSG00000234625.1	0.127264	ENSG00000236036.2
ENSG00000136938.9	0.127262	ENSG00000176890.16
ENSG00000035720.8	0.12726	ENSG00000169413.3
ENSG00000251433.1	0.12726	ENSG00000267486.1
ENSG00000226412.1	0.127258	ENSG00000249128.1
ENSG00000138180.16	0.127254	ENSG00000166803.14
ENSG00000213568.4	0.127254	ENSG00000221932.6
ENSG00000228453.1	0.127254	ENSG00000242399.1
ENSG00000100226.16	0.127253	ENSG00000141977.9
ENSG00000151239.14	0.12725	ENSG00000154174.8
ENSG00000160326.14	0.127249	ENSG00000169442.9
ENSG00000150867.14	0.127248	ENSG00000175931.13
ENSG00000123349.15	0.127247	ENSG00000156467.10
ENSG00000259691.2	0.127247	ENSG00000270793.1
ENSG00000099901.17	0.127246	ENSG00000141376.23
ENSG00000132313.15	0.127246	ENSG00000155438.12
ENSG00000105771.14	0.127244	ENSG00000127191.18
ENSG00000230324.1	0.127244	ENSG00000232560.7
ENSG00000248131.6	0.127244	ENSG00000248555.7
ENSG00000072571.20	0.127243	ENSG00000149503.13
ENSG00000067334.14	0.127242	ENSG00000165861.14
ENSG00000154518.10	0.127241	ENSG00000172428.11
ENSG00000138078.16	0.12724	ENSG00000197045.13
ENSG00000123975.5	0.12724	ENSG00000213923.13
ENSG00000213033.4	0.127239	ENSG00000252782.1
ENSG00000167791.14	0.127239	ENSG00000260338.2
ENSG00000105675.9	0.127239	ENSG00000277268.2
ENSG00000080819.9	0.127237	ENSG00000204613.11
ENSG00000148572.16	0.127236	ENSG00000149313.11
ENSG00000111665.12	0.127236	ENSG00000198826.11
ENSG00000201302.1	0.127236	ENSG00000206634.1
ENSG00000242207.1	0.127235	ENSG00000261210.8
ENSG00000099795.7	0.127234	ENSG00000145592.14
ENSG00000140575.13	0.127233	ENSG00000160551.12
ENSG00000118985.16	0.127233	ENSG00000168569.8
ENSG00000227000.2	0.127233	ENSG00000234634.2
ENSG00000142669.15	0.127232	ENSG00000149600.12
ENSG00000179271.3	0.127227	ENSG00000198258.11
ENSG00000258979.3	0.127226	ENSG00000261636.2
ENSG00000099795.7	0.127224	ENSG00000125356.7
ENSG00000112742.10	0.127224	ENSG00000130821.17
ENSG00000231929.2	0.127224	ENSG00000256614.1
ENSG00000065548.18	0.127223	ENSG00000166200.15
ENSG00000176236.6	0.127223	ENSG00000177875.5
ENSG00000111602.12	0.127223	ENSG00000189057.11
ENSG00000013561.18	0.127222	ENSG00000100897.18
ENSG00000117569.19	0.127222	ENSG00000117625.14
ENSG00000100897.18	0.127222	ENSG00000158828.8
ENSG00000124571.18	0.127221	ENSG00000128059.8
ENSG00000130755.13	0.127221	ENSG00000184601.11
ENSG00000174672.16	0.12722	ENSG00000238482.1
ENSG00000231929.2	0.127219	ENSG00000249616.1
ENSG00000211860.1	0.127218	ENSG00000211881.1
ENSG00000145016.16	0.127216	ENSG00000224531.6
ENSG00000147536.12	0.127215	ENSG00000178295.15
ENSG00000211895.5	0.127215	ENSG00000211941.3
ENSG00000165506.15	0.127214	ENSG00000183864.5
ENSG00000231706.2	0.127214	ENSG00000235746.1
ENSG00000117226.12	0.127213	ENSG00000136514.3
ENSG00000104267.10	0.12721	ENSG00000206172.8
ENSG00000102981.10	0.127209	ENSG00000180035.13
ENSG00000115993.13	0.127207	ENSG00000162722.9
ENSG00000103126.15	0.127207	ENSG00000197724.11
ENSG00000180150.5	0.127207	ENSG00000229890.1
ENSG00000091542.9	0.127206	ENSG00000248527.1
ENSG00000219073.8	0.127205	ENSG00000269136.1
ENSG00000113460.13	0.127203	ENSG00000138385.16
ENSG00000127081.14	0.127203	ENSG00000213020.10
ENSG00000220184.2	0.127203	ENSG00000224933.2
ENSG00000100304.13	0.127203	ENSG00000235173.7
ENSG00000121390.19	0.127202	ENSG00000135241.17
ENSG00000100351.17	0.127202	ENSG00000160185.15
ENSG00000077044.11	0.1272	ENSG00000104974.12
ENSG00000123358.20	0.1272	ENSG00000160888.7
ENSG00000237880.2	0.1272	ENSG00000250930.5
ENSG00000127184.13	0.127198	ENSG00000196531.14
ENSG00000178248.11	0.127197	ENSG00000228740.3
ENSG00000230184.1	0.127197	ENSG00000259151.2
ENSG00000146574.16	0.127196	ENSG00000158604.15
ENSG00000187889.13	0.127196	ENSG00000230573.1
ENSG00000164631.19	0.127194	ENSG00000189043.10
ENSG00000211833.1	0.127194	ENSG00000211867.1
ENSG00000115163.15	0.127189	ENSG00000122966.17
ENSG00000173335.5	0.127189	ENSG00000225723.1
ENSG00000118816.11	0.127187	ENSG00000204310.13
ENSG00000136149.6	0.127185	ENSG00000215003.4
ENSG00000127184.13	0.127185	ENSG00000241837.7
ENSG00000042062.13	0.127182	ENSG00000197721.17
ENSG00000181524.6	0.127182	ENSG00000242445.1
ENSG00000125746.18	0.127181	ENSG00000138964.17
ENSG00000139620.13	0.127181	ENSG00000178502.6
ENSG00000154478.4	0.127181	ENSG00000239539.1
ENSG00000118113.12	0.127178	ENSG00000161642.18
ENSG00000139734.19	0.127176	ENSG00000176890.16
ENSG00000235202.2	0.127176	ENSG00000271723.5
ENSG00000152455.16	0.127175	ENSG00000178966.17
ENSG00000100603.14	0.127174	ENSG00000165516.11
ENSG00000142784.16	0.127174	ENSG00000175582.20
ENSG00000222030.1	0.127173	ENSG00000249160.4
ENSG00000257164.5	0.127173	ENSG00000261082.1
ENSG00000075336.12	0.127171	ENSG00000144566.11
ENSG00000141425.18	0.127168	ENSG00000213799.13
ENSG00000173826.15	0.127168	ENSG00000227353.1
ENSG00000130255.13	0.127166	ENSG00000182899.17
ENSG00000100100.13	0.127164	ENSG00000164105.4
ENSG00000102316.17	0.127164	ENSG00000221716.1
ENSG00000227860.1	0.127162	ENSG00000260151.1
ENSG00000171960.12	0.127162	ENSG00000267041.6
ENSG00000145975.15	0.127161	ENSG00000174672.16
ENSG00000104142.11	0.127158	ENSG00000136381.13
ENSG00000103591.13	0.127154	ENSG00000116171.19
ENSG00000253748.2	0.127154	ENSG00000258036.2
ENSG00000204560.10	0.127152	ENSG00000204713.11
ENSG00000201302.1	0.127152	ENSG00000221102.1
ENSG00000119574.13	0.127151	ENSG00000154174.8
ENSG00000006638.13	0.127149	ENSG00000179855.9
ENSG00000103356.18	0.127148	ENSG00000121057.13
ENSG00000214835.3	0.127148	ENSG00000240412.1
ENSG00000143093.15	0.127146	ENSG00000184677.18
ENSG00000214288.4	0.127146	ENSG00000214794.4
ENSG00000147416.11	0.127146	ENSG00000240857.2
ENSG00000102760.13	0.127145	ENSG00000119801.13
ENSG00000071243.16	0.127145	ENSG00000121058.5
ENSG00000105372.8	0.127142	ENSG00000223803.1
ENSG00000230434.3	0.127142	ENSG00000230573.1
ENSG00000205323.9	0.127142	ENSG00000235262.1
ENSG00000154719.14	0.127141	ENSG00000181610.13
ENSG00000239959.1	0.127141	ENSG00000248998.2
ENSG00000122335.17	0.127139	ENSG00000196850.6
ENSG00000132313.15	0.127138	ENSG00000159882.13
ENSG00000223656.1	0.127138	ENSG00000227659.1
ENSG00000137080.4	0.127137	ENSG00000270652.1
ENSG00000197362.15	0.127137	ENSG00000277149.5
ENSG00000111341.10	0.127136	ENSG00000188917.15
ENSG00000164047.6	0.127136	ENSG00000239839.7
ENSG00000214288.4	0.127136	ENSG00000248492.1
ENSG00000121022.14	0.127135	ENSG00000139714.12
ENSG00000149792.9	0.127135	ENSG00000201772.1
ENSG00000110887.8	0.127134	ENSG00000228020.2
ENSG00000128185.10	0.127132	ENSG00000227063.5
ENSG00000198758.11	0.12713	ENSG00000222844.1
ENSG00000009844.16	0.127128	ENSG00000151465.14
ENSG00000179933.6	0.127128	ENSG00000197050.11
ENSG00000225121.2	0.127127	ENSG00000267513.3
ENSG00000025800.14	0.127126	ENSG00000139620.13
ENSG00000111231.9	0.127125	ENSG00000136824.19
ENSG00000148572.16	0.127124	ENSG00000162694.14
ENSG00000103197.18	0.127122	ENSG00000145715.15
ENSG00000249264.1	0.127122	ENSG00000262904.1
ENSG00000183249.8	0.127121	ENSG00000248572.6
ENSG00000179271.3	0.127116	ENSG00000182004.13
ENSG00000225121.2	0.127116	ENSG00000231776.5
ENSG00000004139.14	0.127112	ENSG00000036054.13
ENSG00000126756.12	0.127112	ENSG00000171530.15
ENSG00000100991.12	0.127112	ENSG00000184163.3
ENSG00000103353.16	0.127112	ENSG00000213064.10
ENSG00000231706.2	0.127112	ENSG00000237128.1
ENSG00000014216.16	0.127111	ENSG00000117676.14
ENSG00000029364.12	0.127111	ENSG00000126773.13
ENSG00000006652.15	0.127111	ENSG00000137547.9
ENSG00000224955.1	0.127111	ENSG00000258552.1
ENSG00000117133.11	0.12711	ENSG00000169612.4
ENSG00000080986.13	0.127109	ENSG00000141469.18
ENSG00000113387.12	0.127107	ENSG00000227560.1
ENSG00000167755.15	0.127106	ENSG00000254658.3
ENSG00000116266.11	0.127105	ENSG00000143363.17
ENSG00000213568.4	0.127105	ENSG00000221200.1
ENSG00000143228.13	0.127102	ENSG00000156876.10
ENSG00000223358.5	0.127101	ENSG00000244321.1
ENSG00000170180.22	0.1271	ENSG00000198959.12
ENSG00000221983.8	0.1271	ENSG00000227063.5
ENSG00000143621.17	0.127099	ENSG00000160803.8
ENSG00000168143.9	0.127099	ENSG00000285662.2
ENSG00000086065.14	0.127098	ENSG00000146007.11
ENSG00000184436.12	0.127098	ENSG00000185085.2
ENSG00000174917.9	0.127098	ENSG00000232112.3
ENSG00000249226.1	0.127097	ENSG00000254103.1
ENSG00000105993.15	0.127096	ENSG00000113638.14
ENSG00000105248.16	0.127096	ENSG00000175309.15
ENSG00000119950.21	0.127096	ENSG00000198876.13
ENSG00000233997.5	0.127096	ENSG00000237460.3
ENSG00000233545.1	0.127096	ENSG00000271026.1
ENSG00000122966.17	0.127094	ENSG00000131351.15
ENSG00000154478.4	0.127094	ENSG00000257332.1
ENSG00000169567.13	0.127093	ENSG00000197756.10
ENSG00000207493.1	0.127093	ENSG00000251898.1
ENSG00000237668.1	0.127093	ENSG00000261557.1
ENSG00000232192.1	0.127091	ENSG00000233851.1
ENSG00000225455.3	0.127091	ENSG00000244321.1
ENSG00000071082.11	0.12709	ENSG00000224631.4
ENSG00000151239.14	0.127089	ENSG00000204713.11
ENSG00000221200.1	0.127088	ENSG00000234765.1
ENSG00000236552.2	0.127088	ENSG00000242071.3
ENSG00000181036.14	0.127086	ENSG00000275302.2
ENSG00000124003.13	0.127084	ENSG00000187258.14
ENSG00000168439.17	0.127084	ENSG00000232859.10
ENSG00000111145.8	0.127082	ENSG00000127452.9
ENSG00000227353.1	0.127082	ENSG00000251223.1
ENSG00000118689.15	0.12708	ENSG00000160445.11
ENSG00000174948.6	0.12708	ENSG00000186297.12
ENSG00000168994.14	0.127079	ENSG00000187942.12
ENSG00000154478.4	0.127079	ENSG00000219738.2
ENSG00000135517.9	0.127078	ENSG00000242104.5
ENSG00000105821.15	0.127075	ENSG00000156639.12
ENSG00000086848.15	0.127075	ENSG00000165392.11
ENSG00000168505.7	0.127073	ENSG00000168621.15
ENSG00000099795.7	0.127072	ENSG00000123349.15
ENSG00000105717.14	0.12707	ENSG00000138050.15
ENSG00000235967.1	0.12707	ENSG00000241939.3
ENSG00000250888.1	0.12707	ENSG00000250921.2
ENSG00000138483.3	0.127069	ENSG00000226912.1
ENSG00000228135.1	0.127069	ENSG00000248673.2
ENSG00000155962.13	0.127069	ENSG00000250361.9
ENSG00000174156.15	0.127067	ENSG00000186160.5
ENSG00000111247.15	0.127066	ENSG00000145386.11
ENSG00000113387.12	0.127066	ENSG00000175137.11
ENSG00000256614.1	0.127066	ENSG00000260965.1
ENSG00000224498.1	0.127064	ENSG00000227353.1
ENSG00000075131.10	0.127063	ENSG00000154920.15
ENSG00000035499.13	0.127062	ENSG00000135451.13
ENSG00000082516.9	0.127062	ENSG00000163528.13
ENSG00000180425.11	0.127061	ENSG00000221883.4
ENSG00000223597.3	0.12706	ENSG00000241383.2
ENSG00000104442.10	0.127059	ENSG00000104517.13
ENSG00000006530.18	0.127059	ENSG00000157764.14
ENSG00000114166.8	0.127059	ENSG00000166946.14
ENSG00000235124.1	0.127059	ENSG00000268058.1
ENSG00000101850.13	0.127058	ENSG00000178776.5
ENSG00000127081.14	0.127058	ENSG00000196227.11
ENSG00000226412.1	0.127058	ENSG00000232722.3
ENSG00000215054.3	0.127058	ENSG00000250826.2
ENSG00000011454.18	0.127057	ENSG00000136048.14
ENSG00000176542.10	0.127057	ENSG00000228097.1
ENSG00000196205.8	0.127056	ENSG00000234797.5
ENSG00000233324.1	0.127056	ENSG00000236400.1
ENSG00000231929.2	0.127053	ENSG00000267513.3
ENSG00000100991.12	0.127051	ENSG00000132153.15
ENSG00000140264.21	0.127051	ENSG00000164713.10
ENSG00000111802.14	0.12705	ENSG00000143363.17
ENSG00000136982.6	0.12705	ENSG00000153044.10
ENSG00000100220.12	0.12705	ENSG00000154767.15
ENSG00000197372.10	0.12705	ENSG00000256229.8
ENSG00000084754.12	0.127049	ENSG00000130741.11
ENSG00000050730.16	0.127049	ENSG00000181847.12
ENSG00000047249.18	0.127048	ENSG00000129696.13
ENSG00000138180.16	0.127048	ENSG00000140534.14
ENSG00000146963.18	0.127048	ENSG00000197343.11
ENSG00000248572.6	0.127047	ENSG00000259691.2
ENSG00000165304.8	0.127046	ENSG00000166851.15
ENSG00000170315.14	0.127045	ENSG00000175931.13
ENSG00000119509.13	0.127043	ENSG00000164620.9
ENSG00000165502.7	0.127043	ENSG00000179271.3
ENSG00000143437.21	0.12704	ENSG00000162735.19
ENSG00000142784.16	0.127039	ENSG00000158195.11
ENSG00000115816.15	0.127038	ENSG00000137574.11
ENSG00000161642.18	0.127038	ENSG00000165389.7
ENSG00000109736.15	0.127038	ENSG00000168884.15
ENSG00000204437.7	0.127038	ENSG00000230247.2
ENSG00000164919.11	0.127037	ENSG00000198258.11
ENSG00000134574.12	0.127036	ENSG00000184445.12
ENSG00000103126.15	0.127035	ENSG00000103326.12
ENSG00000088205.13	0.127035	ENSG00000115816.15
ENSG00000233048.1	0.127035	ENSG00000237523.2
ENSG00000109084.14	0.127033	ENSG00000136982.6
ENSG00000171566.12	0.127033	ENSG00000185246.18
ENSG00000124469.12	0.127033	ENSG00000283646.2
ENSG00000182087.14	0.127032	ENSG00000198520.12
ENSG00000163479.14	0.127032	ENSG00000198856.13
ENSG00000092470.12	0.127031	ENSG00000135446.17
ENSG00000008513.16	0.12703	ENSG00000183530.14
ENSG00000014216.16	0.127029	ENSG00000197226.13
ENSG00000249751.4	0.127029	ENSG00000265190.7
ENSG00000126067.12	0.127027	ENSG00000131143.10
ENSG00000207578.1	0.127026	ENSG00000233551.2
ENSG00000112312.10	0.127025	ENSG00000131470.15
ENSG00000125740.14	0.127025	ENSG00000187147.18
ENSG00000189091.13	0.127023	ENSG00000208036.1
ENSG00000197617.9	0.127022	ENSG00000213075.7
ENSG00000065328.17	0.127021	ENSG00000113231.14
ENSG00000124098.10	0.127021	ENSG00000133742.14
ENSG00000236801.1	0.12702	ENSG00000242071.3
ENSG00000104979.9	0.127019	ENSG00000172428.11
ENSG00000225222.2	0.127019	ENSG00000248192.1
ENSG00000164122.9	0.127019	ENSG00000268058.1
ENSG00000085231.14	0.127017	ENSG00000197498.13
ENSG00000109920.13	0.127013	ENSG00000111348.9
ENSG00000119596.18	0.127013	ENSG00000154001.14
ENSG00000125945.15	0.127013	ENSG00000185670.9
ENSG00000231706.2	0.127013	ENSG00000236276.2
ENSG00000235700.1	0.127013	ENSG00000253748.2
ENSG00000174903.16	0.127011	ENSG00000176973.8
ENSG00000167654.18	0.127011	ENSG00000270793.1
ENSG00000214835.3	0.127009	ENSG00000223873.1
ENSG00000237128.1	0.127009	ENSG00000283314.1
ENSG00000211864.2	0.127008	ENSG00000248366.1
ENSG00000222030.1	0.127007	ENSG00000231814.3
ENSG00000104853.16	0.127006	ENSG00000167967.16
ENSG00000148950.11	0.127005	ENSG00000258872.2
ENSG00000183747.12	0.127004	ENSG00000217811.1
ENSG00000109436.8	0.127003	ENSG00000159217.10
ENSG00000231500.7	0.127003	ENSG00000233927.5
ENSG00000237806.1	0.127002	ENSG00000267332.1
ENSG00000207578.1	0.127001	ENSG00000248651.1
ENSG00000123609.11	0.127	ENSG00000133106.15
ENSG00000104695.13	0.127	ENSG00000163904.13
ENSG00000126790.12	0.127	ENSG00000239419.3
ENSG00000214866.9	0.126999	ENSG00000234690.7
ENSG00000146918.20	0.126997	ENSG00000156876.10
ENSG00000188313.13	0.126997	ENSG00000213903.9
ENSG00000006210.7	0.126996	ENSG00000094755.17
ENSG00000131495.9	0.126996	ENSG00000141552.18
ENSG00000265758.1	0.126996	ENSG00000270222.1
ENSG00000234435.3	0.126995	ENSG00000234548.7
ENSG00000021776.11	0.126994	ENSG00000060688.13
ENSG00000173335.5	0.126994	ENSG00000251223.1
ENSG00000215881.3	0.126994	ENSG00000254486.1
ENSG00000059804.16	0.126993	ENSG00000129315.11
ENSG00000127423.11	0.126991	ENSG00000171848.16
ENSG00000024526.17	0.126991	ENSG00000188610.12
ENSG00000221200.1	0.12699	ENSG00000239539.1
ENSG00000126549.11	0.126989	ENSG00000259691.2
ENSG00000178363.5	0.126988	ENSG00000249641.2
ENSG00000090512.12	0.126986	ENSG00000226695.1
ENSG00000164087.8	0.126985	ENSG00000165304.8
ENSG00000113068.10	0.126982	ENSG00000136930.13
ENSG00000127993.16	0.126982	ENSG00000145241.11
ENSG00000163026.12	0.126982	ENSG00000185670.9
ENSG00000215846.6	0.126981	ENSG00000231084.2
ENSG00000116039.13	0.12698	ENSG00000130176.8
ENSG00000215881.3	0.12698	ENSG00000265374.1
ENSG00000108439.11	0.126979	ENSG00000145545.12
ENSG00000094755.17	0.126979	ENSG00000226869.6
ENSG00000248449.2	0.126979	ENSG00000254245.3
ENSG00000226695.1	0.126978	ENSG00000230434.3
ENSG00000230434.3	0.126978	ENSG00000234655.3
ENSG00000219085.1	0.126976	ENSG00000241913.1
ENSG00000238059.1	0.126976	ENSG00000260846.2
ENSG00000092201.10	0.126975	ENSG00000095574.12
ENSG00000138757.15	0.126975	ENSG00000145348.17
ENSG00000158828.8	0.126975	ENSG00000274180.1
ENSG00000163528.13	0.126974	ENSG00000275111.5
ENSG00000230123.1	0.126972	ENSG00000260427.1
ENSG00000101868.13	0.12697	ENSG00000146670.10
ENSG00000135211.6	0.12697	ENSG00000164815.11
ENSG00000148572.16	0.12697	ENSG00000172466.16
ENSG00000071539.14	0.12697	ENSG00000183763.9
ENSG00000149823.9	0.126969	ENSG00000164889.15
ENSG00000243124.3	0.126968	ENSG00000259836.1
ENSG00000172238.6	0.126967	ENSG00000188674.11
ENSG00000165502.7	0.126965	ENSG00000174917.9
ENSG00000182899.17	0.126965	ENSG00000197756.10
ENSG00000234942.3	0.126965	ENSG00000256661.1
ENSG00000051180.17	0.126963	ENSG00000075218.19
ENSG00000116120.11	0.126963	ENSG00000135446.17
ENSG00000176566.5	0.126963	ENSG00000235550.1
ENSG00000006652.15	0.126962	ENSG00000115514.12
ENSG00000170271.11	0.126961	ENSG00000183508.5
ENSG00000113387.12	0.126959	ENSG00000185728.17
ENSG00000136944.19	0.126957	ENSG00000232287.2
ENSG00000090621.15	0.126956	ENSG00000130204.13
ENSG00000257057.3	0.126956	ENSG00000258279.4
ENSG00000126070.20	0.126956	ENSG00000275023.5
ENSG00000127125.9	0.126955	ENSG00000235863.4
ENSG00000231163.6	0.126955	ENSG00000244067.3
ENSG00000178982.10	0.126955	ENSG00000277791.5
ENSG00000229376.3	0.126954	ENSG00000241278.1
ENSG00000111775.3	0.126954	ENSG00000241837.7
ENSG00000104853.16	0.126953	ENSG00000116786.13
ENSG00000103194.16	0.126953	ENSG00000140612.14
ENSG00000096060.15	0.126952	ENSG00000159200.18
ENSG00000100319.13	0.126952	ENSG00000225663.8
ENSG00000099804.9	0.12695	ENSG00000119950.21
ENSG00000228882.1	0.12695	ENSG00000248692.5
ENSG00000013306.16	0.126947	ENSG00000100568.11
ENSG00000011304.22	0.126947	ENSG00000114867.22
ENSG00000133606.11	0.126947	ENSG00000170315.14
ENSG00000249066.2	0.126946	ENSG00000255117.6
ENSG00000169359.16	0.126945	ENSG00000202125.1
ENSG00000248019.3	0.126945	ENSG00000273033.2
ENSG00000196199.14	0.126944	ENSG00000207217.1
ENSG00000090889.12	0.126943	ENSG00000168078.10
ENSG00000151725.12	0.126941	ENSG00000168393.13
ENSG00000225128.1	0.126941	ENSG00000233997.5
ENSG00000226597.1	0.126941	ENSG00000257720.1
ENSG00000085999.13	0.126939	ENSG00000111206.13
ENSG00000170310.15	0.126939	ENSG00000173221.14
ENSG00000185507.21	0.126937	ENSG00000225964.6
ENSG00000228397.3	0.126937	ENSG00000237436.1
ENSG00000148773.14	0.126936	ENSG00000162062.15
ENSG00000105993.15	0.126936	ENSG00000207741.1
ENSG00000176208.9	0.126936	ENSG00000249115.9
ENSG00000228020.2	0.126935	ENSG00000232048.2
ENSG00000120094.9	0.126932	ENSG00000163499.12
ENSG00000130255.13	0.126931	ENSG00000136149.6
ENSG00000086200.17	0.126929	ENSG00000113569.16
ENSG00000184436.12	0.126929	ENSG00000205138.4
ENSG00000187889.13	0.126929	ENSG00000224498.1
ENSG00000126267.11	0.126929	ENSG00000227063.5
ENSG00000181927.4	0.126929	ENSG00000227862.1
ENSG00000101608.13	0.126928	ENSG00000130755.13
ENSG00000027869.12	0.126928	ENSG00000198746.13
ENSG00000227128.5	0.126926	ENSG00000259462.3
ENSG00000125818.18	0.126925	ENSG00000166848.7
ENSG00000070770.10	0.126924	ENSG00000099995.19
ENSG00000155463.14	0.126923	ENSG00000162971.11
ENSG00000111897.7	0.126923	ENSG00000181315.11
ENSG00000092470.12	0.126922	ENSG00000113368.12
ENSG00000102900.13	0.126921	ENSG00000108883.13
ENSG00000242296.2	0.126921	ENSG00000282308.1
ENSG00000213568.4	0.126921	ENSG00000282872.2
ENSG00000123268.9	0.126918	ENSG00000175104.15
ENSG00000156467.10	0.126915	ENSG00000170860.4
ENSG00000250437.1	0.126915	ENSG00000257523.3
ENSG00000113946.4	0.126914	ENSG00000234191.1
ENSG00000211875.1	0.126914	ENSG00000248366.1
ENSG00000182885.17	0.126913	ENSG00000186529.16
ENSG00000177409.12	0.126913	ENSG00000225964.6
ENSG00000164609.10	0.126912	ENSG00000248019.3
ENSG00000057663.16	0.126911	ENSG00000060762.19
ENSG00000129173.13	0.12691	ENSG00000175063.17
ENSG00000230068.2	0.12691	ENSG00000230071.2
ENSG00000237799.2	0.126909	ENSG00000265843.3
ENSG00000111785.21	0.126908	ENSG00000198554.12
ENSG00000122952.17	0.126907	ENSG00000171241.9
ENSG00000232458.1	0.126907	ENSG00000244578.1
ENSG00000251210.6	0.126907	ENSG00000251291.2
ENSG00000105610.6	0.126904	ENSG00000236320.4
ENSG00000136696.11	0.126903	ENSG00000145920.15
ENSG00000236407.1	0.126903	ENSG00000265934.1
ENSG00000136715.19	0.126902	ENSG00000172534.14
ENSG00000124731.13	0.126898	ENSG00000197249.14
ENSG00000254146.1	0.126897	ENSG00000258036.2
ENSG00000154975.14	0.126896	ENSG00000206113.11
ENSG00000197692.5	0.126896	ENSG00000231929.2
ENSG00000253428.1	0.126895	ENSG00000259783.6
ENSG00000155962.13	0.126893	ENSG00000188554.15
ENSG00000233973.7	0.126892	ENSG00000248131.6
ENSG00000249797.2	0.126892	ENSG00000258994.1
ENSG00000122952.17	0.12689	ENSG00000167670.16
ENSG00000170881.5	0.12689	ENSG00000185728.17
ENSG00000225121.2	0.126889	ENSG00000241383.2
ENSG00000232373.2	0.126887	ENSG00000232437.1
ENSG00000117419.16	0.126886	ENSG00000160917.15
ENSG00000113638.14	0.126886	ENSG00000166855.9
ENSG00000090382.7	0.126884	ENSG00000120708.17
ENSG00000129221.16	0.126884	ENSG00000215217.7
ENSG00000111796.4	0.126883	ENSG00000117560.8
ENSG00000227000.2	0.126883	ENSG00000267513.3
ENSG00000233549.2	0.126882	ENSG00000260598.1
ENSG00000164713.10	0.126881	ENSG00000166226.13
ENSG00000127837.10	0.126881	ENSG00000187097.13
ENSG00000111581.10	0.12688	ENSG00000154920.15
ENSG00000168505.7	0.126879	ENSG00000178395.7
ENSG00000129173.13	0.126878	ENSG00000167513.9
ENSG00000236801.1	0.126878	ENSG00000264773.1
ENSG00000136235.17	0.126875	ENSG00000145850.9
ENSG00000086506.3	0.126875	ENSG00000188536.13
ENSG00000066405.13	0.126874	ENSG00000112309.11
ENSG00000211896.7	0.126872	ENSG00000244437.1
ENSG00000135390.21	0.126871	ENSG00000170860.4
ENSG00000133069.17	0.126871	ENSG00000188554.15
ENSG00000120963.12	0.126869	ENSG00000147684.10
ENSG00000237880.2	0.126868	ENSG00000249534.2
ENSG00000224094.1	0.126867	ENSG00000234498.3
ENSG00000225128.1	0.126867	ENSG00000255171.7
ENSG00000244753.2	0.126867	ENSG00000256817.1
ENSG00000054118.15	0.126861	ENSG00000154174.8
ENSG00000147403.18	0.126861	ENSG00000162244.12
ENSG00000130816.17	0.12686	ENSG00000197771.13
ENSG00000124098.10	0.12686	ENSG00000236320.4
ENSG00000211625.2	0.126859	ENSG00000239855.1
ENSG00000168894.10	0.126859	ENSG00000259956.2
ENSG00000259459.6	0.126859	ENSG00000285985.1
ENSG00000112118.20	0.126858	ENSG00000165244.7
ENSG00000229133.1	0.126857	ENSG00000236058.3
ENSG00000145780.8	0.126857	ENSG00000275052.5
ENSG00000110429.14	0.126855	ENSG00000165943.5
ENSG00000214691.9	0.126855	ENSG00000236497.2
ENSG00000211879.1	0.126855	ENSG00000276699.1
ENSG00000259550.2	0.126854	ENSG00000267513.3
ENSG00000124207.17	0.126853	ENSG00000143228.13
ENSG00000167670.16	0.126853	ENSG00000178295.15
ENSG00000197408.10	0.126853	ENSG00000259461.1
ENSG00000146963.18	0.126853	ENSG00000279078.1
ENSG00000118689.15	0.126851	ENSG00000198858.10
ENSG00000168367.11	0.12685	ENSG00000223717.1
ENSG00000175319.3	0.126849	ENSG00000237556.1
ENSG00000232163.2	0.126849	ENSG00000252942.1
ENSG00000224933.2	0.126848	ENSG00000244321.1
ENSG00000229890.1	0.126848	ENSG00000264315.1
ENSG00000227128.5	0.126847	ENSG00000249641.2
ENSG00000103502.14	0.126843	ENSG00000145545.12
ENSG00000119801.13	0.126843	ENSG00000154473.18
ENSG00000156313.15	0.126841	ENSG00000174871.11
ENSG00000147548.17	0.12684	ENSG00000171055.15
ENSG00000017797.13	0.126838	ENSG00000105281.12
ENSG00000000457.14	0.126836	ENSG00000125386.16
ENSG00000112742.10	0.126836	ENSG00000138180.16
ENSG00000232048.2	0.126836	ENSG00000237618.1
ENSG00000226917.6	0.126835	ENSG00000232560.7
ENSG00000125630.16	0.126834	ENSG00000163938.17
ENSG00000134697.13	0.126833	ENSG00000145220.14
ENSG00000226053.1	0.126832	ENSG00000250372.1
ENSG00000092470.12	0.126831	ENSG00000105011.9
ENSG00000121211.8	0.126829	ENSG00000127586.17
ENSG00000173826.15	0.126829	ENSG00000235602.5
ENSG00000005961.19	0.126828	ENSG00000154146.13
ENSG00000008513.16	0.126828	ENSG00000205639.12
ENSG00000225723.1	0.126827	ENSG00000237159.6
ENSG00000176058.13	0.126825	ENSG00000238227.8
ENSG00000177855.8	0.126824	ENSG00000248801.7
ENSG00000185262.9	0.126822	ENSG00000204310.13
ENSG00000211659.2	0.126822	ENSG00000240382.3
ENSG00000249128.1	0.126822	ENSG00000271850.2
ENSG00000091651.9	0.126821	ENSG00000133742.14
ENSG00000143006.7	0.126821	ENSG00000174498.14
ENSG00000181350.12	0.126821	ENSG00000196517.13
ENSG00000109685.19	0.12682	ENSG00000109805.10
ENSG00000221888.4	0.12682	ENSG00000254658.3
ENSG00000205871.5	0.12682	ENSG00000261557.1
ENSG00000196741.5	0.12682	ENSG00000278916.1
ENSG00000131059.12	0.126819	ENSG00000250048.2
ENSG00000207821.1	0.126818	ENSG00000207988.1
ENSG00000174672.16	0.126818	ENSG00000263232.2
ENSG00000227000.2	0.126817	ENSG00000249745.1
ENSG00000113319.13	0.126816	ENSG00000198089.16
ENSG00000224142.1	0.126816	ENSG00000232192.1
ENSG00000249066.2	0.126816	ENSG00000271395.2
ENSG00000126005.17	0.126814	ENSG00000152455.16
ENSG00000049245.13	0.126812	ENSG00000113638.14
ENSG00000139725.8	0.126811	ENSG00000183475.13
ENSG00000188674.11	0.126811	ENSG00000215231.8
ENSG00000218089.1	0.126811	ENSG00000236420.1
ENSG00000084463.8	0.12681	ENSG00000113734.18
ENSG00000084070.12	0.12681	ENSG00000117586.11
ENSG00000132693.12	0.12681	ENSG00000187012.11
ENSG00000258969.2	0.126809	ENSG00000260762.1
ENSG00000006210.7	0.126808	ENSG00000221818.9
ENSG00000004766.17	0.126807	ENSG00000146833.16
ENSG00000092470.12	0.126806	ENSG00000182628.13
ENSG00000173811.11	0.126806	ENSG00000258766.1
ENSG00000149503.13	0.126804	ENSG00000167325.15
ENSG00000116120.11	0.126804	ENSG00000184220.12
ENSG00000147099.21	0.126803	ENSG00000177556.12
ENSG00000111206.13	0.126803	ENSG00000251821.1
ENSG00000244556.1	0.126803	ENSG00000260726.2
ENSG00000037897.17	0.126801	ENSG00000115946.8
ENSG00000066405.13	0.1268	ENSG00000233771.2
ENSG00000211959.2	0.1268	ENSG00000243466.1
ENSG00000167580.8	0.126799	ENSG00000229048.5
ENSG00000230434.3	0.126799	ENSG00000251433.1
ENSG00000248371.5	0.126799	ENSG00000259517.3
ENSG00000104147.9	0.126798	ENSG00000121152.10
ENSG00000100364.19	0.126795	ENSG00000100403.12
ENSG00000188316.15	0.126795	ENSG00000205002.4
ENSG00000071539.14	0.126792	ENSG00000109805.10
ENSG00000078804.13	0.126792	ENSG00000163166.15
ENSG00000163075.13	0.126791	ENSG00000254496.1
ENSG00000200086.1	0.12679	ENSG00000221214.1
ENSG00000197953.6	0.12679	ENSG00000249751.4
ENSG00000100330.16	0.126789	ENSG00000176095.12
ENSG00000096401.8	0.126789	ENSG00000178741.12
ENSG00000145826.9	0.126788	ENSG00000205835.9
ENSG00000042062.13	0.126788	ENSG00000250361.9
ENSG00000113387.12	0.126787	ENSG00000204560.10
ENSG00000135632.12	0.126786	ENSG00000165526.9
ENSG00000130725.8	0.126786	ENSG00000197483.10
ENSG00000183032.12	0.126786	ENSG00000244703.3
ENSG00000214195.4	0.126786	ENSG00000260994.1
ENSG00000231697.3	0.126786	ENSG00000265093.2
ENSG00000066117.15	0.126782	ENSG00000139726.11
ENSG00000118707.11	0.12678	ENSG00000125484.12
ENSG00000112118.20	0.12678	ENSG00000181894.15
ENSG00000211949.3	0.12678	ENSG00000224650.2
ENSG00000127423.11	0.126779	ENSG00000164087.8
ENSG00000229457.1	0.126778	ENSG00000248131.6
ENSG00000231929.2	0.126778	ENSG00000250826.2
ENSG00000100632.11	0.126778	ENSG00000277791.5
ENSG00000235892.1	0.126775	ENSG00000240412.1
ENSG00000099804.9	0.126774	ENSG00000141469.18
ENSG00000080822.17	0.126772	ENSG00000167118.11
ENSG00000211850.1	0.126772	ENSG00000211875.1
ENSG00000082516.9	0.126771	ENSG00000136448.13
ENSG00000138035.15	0.126771	ENSG00000185745.10
ENSG00000186001.14	0.126771	ENSG00000198198.17
ENSG00000232610.1	0.126771	ENSG00000234765.1
ENSG00000232497.1	0.12677	ENSG00000237556.1
ENSG00000150316.12	0.126769	ENSG00000205544.4
ENSG00000204697.3	0.126769	ENSG00000239200.1
ENSG00000126267.11	0.126768	ENSG00000131469.15
ENSG00000225900.1	0.126768	ENSG00000251224.1
ENSG00000230056.1	0.126768	ENSG00000254496.1
ENSG00000136842.14	0.126766	ENSG00000171960.12
ENSG00000138326.21	0.126766	ENSG00000226525.5
ENSG00000228598.1	0.126766	ENSG00000249882.2
ENSG00000250730.2	0.126766	ENSG00000260846.2
ENSG00000130520.11	0.126765	ENSG00000151445.16
ENSG00000199568.1	0.126765	ENSG00000222724.1
ENSG00000007306.15	0.126763	ENSG00000118903.6
ENSG00000225222.2	0.126763	ENSG00000226258.7
ENSG00000204548.4	0.126763	ENSG00000230375.1
ENSG00000248483.7	0.126763	ENSG00000264616.1
ENSG00000224519.1	0.126762	ENSG00000231009.1
ENSG00000015676.18	0.126761	ENSG00000182473.22
ENSG00000112312.10	0.126761	ENSG00000198056.15
ENSG00000083099.11	0.126759	ENSG00000141232.5
ENSG00000101444.13	0.126756	ENSG00000108439.11
ENSG00000230071.2	0.126756	ENSG00000249850.1
ENSG00000137656.12	0.126752	ENSG00000204524.7
ENSG00000103995.14	0.126751	ENSG00000146410.12
ENSG00000123485.12	0.12675	ENSG00000168393.13
ENSG00000108883.13	0.126749	ENSG00000196365.12
ENSG00000111802.14	0.126748	ENSG00000133773.12
ENSG00000071082.11	0.126748	ENSG00000142937.12
ENSG00000168785.8	0.126748	ENSG00000184481.17
ENSG00000087076.9	0.126747	ENSG00000105552.15
ENSG00000175792.12	0.126747	ENSG00000239672.8
ENSG00000151033.10	0.126747	ENSG00000254930.1
ENSG00000149929.16	0.126745	ENSG00000189057.11
ENSG00000071082.11	0.126742	ENSG00000221983.8
ENSG00000108679.13	0.12674	ENSG00000132530.17
ENSG00000161395.14	0.12674	ENSG00000163600.13
ENSG00000232560.7	0.126738	ENSG00000253479.6
ENSG00000077984.6	0.126736	ENSG00000197057.10
ENSG00000111802.14	0.126735	ENSG00000197050.11
ENSG00000188873.4	0.126735	ENSG00000234335.1
ENSG00000067048.17	0.126734	ENSG00000185753.13
ENSG00000014914.21	0.126732	ENSG00000121316.11
ENSG00000166881.10	0.126731	ENSG00000205208.5
ENSG00000144771.8	0.126731	ENSG00000215881.3
ENSG00000223358.5	0.12673	ENSG00000261856.1
ENSG00000135472.9	0.126729	ENSG00000232497.1
ENSG00000234485.5	0.126728	ENSG00000254103.1
ENSG00000099783.12	0.126725	ENSG00000136490.9
ENSG00000202297.1	0.126725	ENSG00000232846.1
ENSG00000234384.1	0.126724	ENSG00000250585.3
ENSG00000138092.11	0.126723	ENSG00000173207.13
ENSG00000221628.1	0.126722	ENSG00000231706.2
ENSG00000121316.11	0.12672	ENSG00000128383.13
ENSG00000127423.11	0.12672	ENSG00000152253.9
ENSG00000119899.13	0.12672	ENSG00000164379.7
ENSG00000130227.17	0.12672	ENSG00000188554.15
ENSG00000148572.16	0.126719	ENSG00000163481.8
ENSG00000157426.14	0.126719	ENSG00000200974.1
ENSG00000180150.5	0.126719	ENSG00000254622.1
ENSG00000101400.6	0.126718	ENSG00000151729.11
ENSG00000136942.15	0.126717	ENSG00000198755.11
ENSG00000138658.16	0.126717	ENSG00000267500.1
ENSG00000138107.13	0.126716	ENSG00000167657.14
ENSG00000197296.6	0.126715	ENSG00000197776.8
ENSG00000104147.9	0.126715	ENSG00000198160.15
ENSG00000085999.13	0.126714	ENSG00000112118.20
ENSG00000127184.13	0.126713	ENSG00000254999.4
ENSG00000051180.17	0.126712	ENSG00000215811.6
ENSG00000211850.1	0.12671	ENSG00000211884.1
ENSG00000090905.19	0.126709	ENSG00000196455.8
ENSG00000091651.9	0.126708	ENSG00000146410.12
ENSG00000123213.23	0.126705	ENSG00000131408.15
ENSG00000004059.11	0.126702	ENSG00000125457.15
ENSG00000054118.15	0.126702	ENSG00000204568.12
ENSG00000207088.1	0.126702	ENSG00000238835.1
ENSG00000226412.1	0.126702	ENSG00000265374.1
ENSG00000112118.20	0.126701	ENSG00000159055.4
ENSG00000226360.5	0.126701	ENSG00000236801.1
ENSG00000239699.1	0.126701	ENSG00000254103.1
ENSG00000094916.16	0.126699	ENSG00000148730.7
ENSG00000130711.5	0.126699	ENSG00000232722.3
ENSG00000130948.10	0.126695	ENSG00000266618.1
ENSG00000105821.15	0.126693	ENSG00000168090.10
ENSG00000161970.15	0.126693	ENSG00000171858.18
ENSG00000125999.11	0.126693	ENSG00000248464.1
ENSG00000185347.18	0.126692	ENSG00000213145.10
ENSG00000161011.20	0.126692	ENSG00000243317.8
ENSG00000240708.2	0.126692	ENSG00000267779.7
ENSG00000083845.9	0.126691	ENSG00000169100.14
ENSG00000127586.17	0.12669	ENSG00000166508.18
ENSG00000115368.10	0.126688	ENSG00000163528.13
ENSG00000217027.1	0.126688	ENSG00000232385.2
ENSG00000186130.5	0.126687	ENSG00000204713.11
ENSG00000198758.11	0.126687	ENSG00000243593.1
ENSG00000167863.12	0.126687	ENSG00000249231.8
ENSG00000232307.1	0.126687	ENSG00000274355.1
ENSG00000073111.14	0.126686	ENSG00000088325.16
ENSG00000117569.19	0.126684	ENSG00000144034.16
ENSG00000154059.11	0.126684	ENSG00000227372.12
ENSG00000229910.1	0.126684	ENSG00000256614.1
ENSG00000237128.1	0.126684	ENSG00000265758.1
ENSG00000076053.12	0.126681	ENSG00000113387.12
ENSG00000237806.1	0.126681	ENSG00000280580.1
ENSG00000026751.17	0.12668	ENSG00000050730.16
ENSG00000114784.4	0.126679	ENSG00000143387.14
ENSG00000085231.14	0.126679	ENSG00000171421.13
ENSG00000226059.2	0.126678	ENSG00000260846.2
ENSG00000008118.10	0.126677	ENSG00000231373.1
ENSG00000109332.20	0.126676	ENSG00000173933.21
ENSG00000104267.10	0.126676	ENSG00000188536.13
ENSG00000092470.12	0.126674	ENSG00000131351.15
ENSG00000103472.10	0.126673	ENSG00000175581.14
ENSG00000111667.14	0.126672	ENSG00000168061.17
ENSG00000007168.14	0.126671	ENSG00000196544.8
ENSG00000135047.16	0.12667	ENSG00000187266.14
ENSG00000251807.1	0.12667	ENSG00000265932.1
ENSG00000100580.8	0.126669	ENSG00000160703.16
ENSG00000124172.10	0.126668	ENSG00000140395.9
ENSG00000103591.13	0.126667	ENSG00000139508.15
ENSG00000136108.15	0.126667	ENSG00000145386.11
ENSG00000178084.2	0.126666	ENSG00000236569.3
ENSG00000119899.13	0.126664	ENSG00000151239.14
ENSG00000152455.16	0.126664	ENSG00000189057.11
ENSG00000164118.13	0.126662	ENSG00000174796.12
ENSG00000114054.14	0.126661	ENSG00000187778.14
ENSG00000136490.9	0.126661	ENSG00000207741.1
ENSG00000120708.17	0.12666	ENSG00000229344.1
ENSG00000170180.22	0.126659	ENSG00000235169.11
ENSG00000103549.22	0.126658	ENSG00000174276.7
ENSG00000143543.15	0.126658	ENSG00000198258.11
ENSG00000165841.11	0.126658	ENSG00000270547.6
ENSG00000100297.16	0.126657	ENSG00000154920.15
ENSG00000185480.12	0.126657	ENSG00000198554.12
ENSG00000167325.15	0.126656	ENSG00000196678.14
ENSG00000125356.7	0.126655	ENSG00000127554.13
ENSG00000211892.4	0.126655	ENSG00000241755.1
ENSG00000113384.14	0.126654	ENSG00000196517.13
ENSG00000166987.15	0.126654	ENSG00000198563.14
ENSG00000172007.7	0.126654	ENSG00000230071.2
ENSG00000214324.5	0.126654	ENSG00000249035.7
ENSG00000243319.7	0.126654	ENSG00000275239.4
ENSG00000116209.12	0.126653	ENSG00000125630.16
ENSG00000172289.3	0.126652	ENSG00000223273.1
ENSG00000130675.15	0.126652	ENSG00000285985.1
ENSG00000093217.11	0.126651	ENSG00000100281.14
ENSG00000129158.11	0.126651	ENSG00000170634.13
ENSG00000162032.16	0.126651	ENSG00000182087.14
ENSG00000173868.12	0.126651	ENSG00000183508.5
ENSG00000047315.17	0.126651	ENSG00000198551.10
ENSG00000153790.12	0.126648	ENSG00000188177.14
ENSG00000153767.10	0.126648	ENSG00000213782.7
ENSG00000228309.7	0.126648	ENSG00000240708.2
ENSG00000128519.3	0.126648	ENSG00000244321.1
ENSG00000096384.20	0.126647	ENSG00000123213.23
ENSG00000188910.8	0.126647	ENSG00000260458.3
ENSG00000124207.17	0.126646	ENSG00000126261.13
ENSG00000143368.10	0.126646	ENSG00000162385.11
ENSG00000106245.11	0.126646	ENSG00000230068.2
ENSG00000132437.18	0.126645	ENSG00000251433.1
ENSG00000103550.14	0.126644	ENSG00000176422.14
ENSG00000163535.18	0.126644	ENSG00000186185.14
ENSG00000007306.15	0.126643	ENSG00000167791.14
ENSG00000201428.1	0.126643	ENSG00000233750.3
ENSG00000205609.13	0.126643	ENSG00000241506.1
ENSG00000047597.7	0.126642	ENSG00000103534.17
ENSG00000062725.10	0.126641	ENSG00000164885.13
ENSG00000137656.12	0.126641	ENSG00000198554.12
ENSG00000149503.13	0.12664	ENSG00000171241.9
ENSG00000012817.16	0.12664	ENSG00000228411.1
ENSG00000188582.10	0.126639	ENSG00000264358.1
ENSG00000224323.2	0.126639	ENSG00000269136.1
ENSG00000065183.16	0.126638	ENSG00000118707.11
ENSG00000078804.13	0.126638	ENSG00000158480.11
ENSG00000204548.4	0.126638	ENSG00000273041.1
ENSG00000119508.18	0.126637	ENSG00000119801.13
ENSG00000110243.12	0.126637	ENSG00000226695.1
ENSG00000105675.9	0.126637	ENSG00000233402.1
ENSG00000207997.1	0.126637	ENSG00000266618.1
ENSG00000111206.13	0.126635	ENSG00000114346.14
ENSG00000105675.9	0.126635	ENSG00000251433.1
ENSG00000225657.2	0.126634	ENSG00000259361.7
ENSG00000174672.16	0.126633	ENSG00000283755.2
ENSG00000174371.17	0.126632	ENSG00000188312.14
ENSG00000082196.21	0.126631	ENSG00000134070.5
ENSG00000104408.11	0.126631	ENSG00000171530.15
ENSG00000176884.16	0.126631	ENSG00000213478.2
ENSG00000154975.14	0.126627	ENSG00000258668.1
ENSG00000116489.13	0.126626	ENSG00000149639.15
ENSG00000067646.12	0.126626	ENSG00000228411.1
ENSG00000241367.1	0.126626	ENSG00000244556.1
ENSG00000235183.3	0.126626	ENSG00000249055.1
ENSG00000254146.1	0.126624	ENSG00000270793.1
ENSG00000145649.8	0.126624	ENSG00000271503.6
ENSG00000132471.12	0.126623	ENSG00000159346.13
ENSG00000083799.18	0.126622	ENSG00000177082.13
ENSG00000183674.12	0.126622	ENSG00000224209.8
ENSG00000088053.11	0.126621	ENSG00000099991.18
ENSG00000147457.14	0.126619	ENSG00000154174.8
ENSG00000134057.15	0.126619	ENSG00000178999.13
ENSG00000205412.5	0.126619	ENSG00000227862.1
ENSG00000133119.13	0.126618	ENSG00000143476.18
ENSG00000222030.1	0.126618	ENSG00000259572.7
ENSG00000109101.8	0.126616	ENSG00000170423.13
ENSG00000082516.9	0.126616	ENSG00000170515.14
ENSG00000122952.17	0.126616	ENSG00000203760.9
ENSG00000006606.9	0.126616	ENSG00000237380.7
ENSG00000014123.10	0.126613	ENSG00000111897.7
ENSG00000173698.18	0.126613	ENSG00000249035.7
ENSG00000183856.11	0.126612	ENSG00000198554.12
ENSG00000189280.3	0.126611	ENSG00000260458.3
ENSG00000214815.2	0.12661	ENSG00000253920.1
ENSG00000226262.1	0.12661	ENSG00000258814.2
ENSG00000227233.1	0.126608	ENSG00000232857.2
ENSG00000133424.22	0.126606	ENSG00000232081.1
ENSG00000065618.21	0.126605	ENSG00000241587.3
ENSG00000124812.15	0.126601	ENSG00000218089.1
ENSG00000206952.3	0.126601	ENSG00000221643.1
ENSG00000227694.1	0.126601	ENSG00000239039.1
ENSG00000260094.1	0.126599	ENSG00000260846.2
ENSG00000147081.15	0.126599	ENSG00000261210.8
ENSG00000224885.1	0.126598	ENSG00000255474.1
ENSG00000117118.10	0.126597	ENSG00000224411.3
ENSG00000145309.6	0.126597	ENSG00000256614.1
ENSG00000089154.11	0.126596	ENSG00000109111.15
ENSG00000198797.7	0.126596	ENSG00000213892.12
ENSG00000118420.17	0.126595	ENSG00000145375.9
ENSG00000100883.13	0.126594	ENSG00000172172.8
ENSG00000154438.8	0.12659	ENSG00000224403.1
ENSG00000120800.5	0.126589	ENSG00000153107.13
ENSG00000131153.9	0.126589	ENSG00000183684.8
ENSG00000108963.19	0.126586	ENSG00000127804.13
ENSG00000117133.11	0.126586	ENSG00000150316.12
ENSG00000189295.13	0.126586	ENSG00000244383.2
ENSG00000105640.13	0.126581	ENSG00000162244.12
ENSG00000136696.11	0.126581	ENSG00000225179.2
ENSG00000013573.17	0.12658	ENSG00000117533.15
ENSG00000137364.5	0.126579	ENSG00000155115.7
ENSG00000127423.11	0.126579	ENSG00000162062.15
ENSG00000140941.14	0.126579	ENSG00000174574.16
ENSG00000200394.1	0.126579	ENSG00000200816.1
ENSG00000154917.11	0.126579	ENSG00000223609.11
ENSG00000158042.9	0.126577	ENSG00000184162.15
ENSG00000248730.1	0.126577	ENSG00000277322.1
ENSG00000230645.2	0.126576	ENSG00000231706.2
ENSG00000130755.13	0.126575	ENSG00000244005.13
ENSG00000128310.3	0.126574	ENSG00000226258.7
ENSG00000198758.11	0.126574	ENSG00000253434.8
ENSG00000081853.15	0.126574	ENSG00000253731.3
ENSG00000229585.4	0.126571	ENSG00000258441.1
ENSG00000066230.12	0.126571	ENSG00000261154.1
ENSG00000148153.14	0.126569	ENSG00000175309.15
ENSG00000103423.14	0.126568	ENSG00000110768.12
ENSG00000224498.1	0.126568	ENSG00000226567.2
ENSG00000101082.14	0.126567	ENSG00000117560.8
ENSG00000226029.1	0.126567	ENSG00000248405.10
ENSG00000237618.1	0.126567	ENSG00000253748.2
ENSG00000215124.2	0.126566	ENSG00000253748.2
ENSG00000141543.12	0.126565	ENSG00000155090.15
ENSG00000176293.20	0.126565	ENSG00000258405.11
ENSG00000127337.7	0.126563	ENSG00000149636.16
ENSG00000070814.22	0.126563	ENSG00000235173.7
ENSG00000260019.2	0.126561	ENSG00000271850.2
ENSG00000090621.15	0.12656	ENSG00000134333.14
ENSG00000115421.13	0.12656	ENSG00000164168.8
ENSG00000105993.15	0.12656	ENSG00000171806.12
ENSG00000184635.16	0.12656	ENSG00000213312.3
ENSG00000211892.4	0.12656	ENSG00000239855.1
ENSG00000138092.11	0.126559	ENSG00000165244.7
ENSG00000161800.13	0.126558	ENSG00000165304.8
ENSG00000116586.12	0.126557	ENSG00000143314.12
ENSG00000104267.10	0.126557	ENSG00000154917.11
ENSG00000116273.6	0.126557	ENSG00000176619.13
ENSG00000012504.15	0.126556	ENSG00000231422.2
ENSG00000241347.3	0.126556	ENSG00000243124.3
ENSG00000257636.6	0.126556	ENSG00000275356.5
ENSG00000111445.14	0.126555	ENSG00000164087.8
ENSG00000164556.7	0.126554	ENSG00000167272.11
ENSG00000141543.12	0.126553	ENSG00000204388.7
ENSG00000226059.2	0.126553	ENSG00000270793.1
ENSG00000049323.16	0.126552	ENSG00000116675.16
ENSG00000140948.13	0.126551	ENSG00000168286.3
ENSG00000238059.1	0.126551	ENSG00000258036.2
ENSG00000235857.1	0.12655	ENSG00000236036.2
ENSG00000122965.11	0.126549	ENSG00000144535.20
ENSG00000011275.19	0.126549	ENSG00000235917.1
ENSG00000211841.1	0.126549	ENSG00000249446.2
ENSG00000125815.9	0.126549	ENSG00000259836.1
ENSG00000173991.6	0.126548	ENSG00000183475.13
ENSG00000164252.13	0.126548	ENSG00000188428.20
ENSG00000128708.13	0.126546	ENSG00000168496.4
ENSG00000012174.12	0.126545	ENSG00000087299.12
ENSG00000100216.6	0.126545	ENSG00000105341.19
ENSG00000178171.11	0.126545	ENSG00000187889.13
ENSG00000128185.10	0.126544	ENSG00000130731.16
ENSG00000217228.1	0.126543	ENSG00000237618.1
ENSG00000037897.17	0.12654	ENSG00000150753.12
ENSG00000163295.5	0.126539	ENSG00000234765.1
ENSG00000224944.2	0.126538	ENSG00000233441.6
ENSG00000051180.17	0.126537	ENSG00000183856.11
ENSG00000126787.13	0.126536	ENSG00000156970.13
ENSG00000197587.11	0.126536	ENSG00000211918.1
ENSG00000148843.15	0.126535	ENSG00000245849.8
ENSG00000105011.9	0.126534	ENSG00000165490.13
ENSG00000214835.3	0.126534	ENSG00000224933.2
ENSG00000168615.13	0.126533	ENSG00000169490.17
ENSG00000182890.5	0.126532	ENSG00000249855.1
ENSG00000090013.11	0.126531	ENSG00000171241.9
ENSG00000011426.11	0.126531	ENSG00000188536.13
ENSG00000211833.1	0.126528	ENSG00000211851.1
ENSG00000214607.2	0.126528	ENSG00000265934.1
ENSG00000072818.12	0.126527	ENSG00000141258.13
ENSG00000232373.2	0.126527	ENSG00000239306.5
ENSG00000085872.15	0.126523	ENSG00000148840.11
ENSG00000136167.15	0.126523	ENSG00000162704.16
ENSG00000254496.1	0.126523	ENSG00000267170.1
ENSG00000124571.18	0.126521	ENSG00000153107.13
ENSG00000103194.16	0.126519	ENSG00000128203.7
ENSG00000137310.12	0.126518	ENSG00000138180.16
ENSG00000258616.5	0.126518	ENSG00000265555.1
ENSG00000197993.9	0.126518	ENSG00000267679.1
ENSG00000100027.17	0.126517	ENSG00000100307.13
ENSG00000011454.18	0.126517	ENSG00000127080.10
ENSG00000146670.10	0.126517	ENSG00000186185.14
ENSG00000175785.13	0.126517	ENSG00000241098.1
ENSG00000174718.12	0.126516	ENSG00000196470.12
ENSG00000115137.12	0.126515	ENSG00000154813.10
ENSG00000115107.20	0.126515	ENSG00000181350.12
ENSG00000167791.14	0.126511	ENSG00000229890.1
ENSG00000085999.13	0.12651	ENSG00000138180.16
ENSG00000237556.1	0.12651	ENSG00000256643.1
ENSG00000077235.18	0.126509	ENSG00000145780.8
ENSG00000159398.16	0.126509	ENSG00000205549.10
ENSG00000163705.13	0.126508	ENSG00000189377.9
ENSG00000128016.7	0.126507	ENSG00000232931.6
ENSG00000160870.15	0.126506	ENSG00000224851.2
ENSG00000100330.16	0.126505	ENSG00000183779.7
ENSG00000162598.13	0.126505	ENSG00000260994.1
ENSG00000197591.3	0.126503	ENSG00000214533.3
ENSG00000172215.6	0.126502	ENSG00000178573.7
ENSG00000188459.4	0.126502	ENSG00000198406.7
ENSG00000151033.10	0.126501	ENSG00000271826.5
ENSG00000119650.13	0.1265	ENSG00000127720.8
ENSG00000118894.15	0.126499	ENSG00000163528.13
ENSG00000232048.2	0.126498	ENSG00000264315.1
ENSG00000235289.1	0.126498	ENSG00000265934.1
ENSG00000171987.3	0.126496	ENSG00000187791.13
ENSG00000090273.14	0.126494	ENSG00000100412.17
ENSG00000122882.11	0.126493	ENSG00000223476.1
ENSG00000116171.19	0.126491	ENSG00000121073.15
ENSG00000152219.5	0.12649	ENSG00000197497.11
ENSG00000148411.8	0.126489	ENSG00000164125.16
ENSG00000146828.18	0.126488	ENSG00000197448.14
ENSG00000227694.1	0.126488	ENSG00000238961.1
ENSG00000100412.17	0.126487	ENSG00000114867.22
ENSG00000214288.4	0.126486	ENSG00000249066.2
ENSG00000237579.3	0.126485	ENSG00000256661.1
ENSG00000103534.17	0.126484	ENSG00000130821.17
ENSG00000105141.6	0.126482	ENSG00000169035.12
ENSG00000180773.15	0.126479	ENSG00000275226.1
ENSG00000013583.10	0.126478	ENSG00000151176.8
ENSG00000114125.14	0.126478	ENSG00000176340.4
ENSG00000126756.12	0.126476	ENSG00000129559.13
ENSG00000065183.16	0.126475	ENSG00000160208.13
ENSG00000065183.16	0.126474	ENSG00000170515.14
ENSG00000212521.1	0.126474	ENSG00000238609.1
ENSG00000120798.17	0.126473	ENSG00000163867.17
ENSG00000103534.17	0.126473	ENSG00000237674.1
ENSG00000211895.5	0.126473	ENSG00000244437.1
ENSG00000042286.15	0.126472	ENSG00000106479.11
ENSG00000140259.7	0.126472	ENSG00000166477.13
ENSG00000230611.1	0.126471	ENSG00000232048.2
ENSG00000138180.16	0.126469	ENSG00000163535.18
ENSG00000201183.1	0.126469	ENSG00000265185.6
ENSG00000234765.1	0.126468	ENSG00000260762.1
ENSG00000147676.14	0.126467	ENSG00000227471.9
ENSG00000120705.13	0.126465	ENSG00000138069.18
ENSG00000105447.13	0.126465	ENSG00000166197.17
ENSG00000060688.13	0.126464	ENSG00000136448.13
ENSG00000101945.17	0.126464	ENSG00000142731.11
ENSG00000097046.13	0.126464	ENSG00000166508.18
ENSG00000095002.15	0.126463	ENSG00000136824.19
ENSG00000174498.14	0.126462	ENSG00000187889.13
ENSG00000104892.17	0.126461	ENSG00000173868.12
ENSG00000125997.5	0.126461	ENSG00000178591.7
ENSG00000228502.1	0.126461	ENSG00000236312.3
ENSG00000049541.11	0.12646	ENSG00000065328.17
ENSG00000108771.13	0.12646	ENSG00000185880.13
ENSG00000142937.12	0.126459	ENSG00000164587.13
ENSG00000213568.4	0.126458	ENSG00000244321.1
ENSG00000183172.9	0.126458	ENSG00000269343.9
ENSG00000129473.11	0.126457	ENSG00000152454.4
ENSG00000145833.16	0.126457	ENSG00000197451.12
ENSG00000136908.18	0.126456	ENSG00000164398.15
ENSG00000229890.1	0.126456	ENSG00000267170.1
ENSG00000163808.17	0.126455	ENSG00000168496.4
ENSG00000187889.13	0.126455	ENSG00000248408.1
ENSG00000113368.12	0.126454	ENSG00000148773.14
ENSG00000051180.17	0.126453	ENSG00000070182.21
ENSG00000115368.10	0.126453	ENSG00000116120.11
ENSG00000116120.11	0.126453	ENSG00000130204.13
ENSG00000205835.9	0.126453	ENSG00000264315.1
ENSG00000231169.4	0.126452	ENSG00000237506.3
ENSG00000233997.5	0.126451	ENSG00000254344.3
ENSG00000224418.1	0.126451	ENSG00000268471.6
ENSG00000132646.11	0.12645	ENSG00000184445.12
ENSG00000203933.3	0.126449	ENSG00000207647.1
ENSG00000137198.10	0.126449	ENSG00000244734.4
ENSG00000234435.3	0.126449	ENSG00000253428.1
ENSG00000187003.7	0.126449	ENSG00000273265.1
ENSG00000235289.1	0.126448	ENSG00000260726.2
ENSG00000217228.1	0.126446	ENSG00000225364.1
ENSG00000162399.9	0.126446	ENSG00000225999.1
ENSG00000155897.10	0.126443	ENSG00000237380.7
ENSG00000091640.8	0.126442	ENSG00000179886.6
ENSG00000105717.14	0.12644	ENSG00000112110.10
ENSG00000108179.14	0.12644	ENSG00000153044.10
ENSG00000111875.8	0.12644	ENSG00000160908.15
ENSG00000213363.4	0.12644	ENSG00000241837.7
ENSG00000217811.1	0.126439	ENSG00000251433.1
ENSG00000250897.2	0.126439	ENSG00000280580.1
ENSG00000107798.18	0.126438	ENSG00000196455.8
ENSG00000110243.12	0.126438	ENSG00000232610.1
ENSG00000162399.9	0.126438	ENSG00000268964.3
ENSG00000119711.13	0.126437	ENSG00000265929.1
ENSG00000225940.7	0.126435	ENSG00000232254.1
ENSG00000121101.16	0.126434	ENSG00000234772.2
ENSG00000140259.7	0.126433	ENSG00000172466.16
ENSG00000108671.11	0.126433	ENSG00000198689.13
ENSG00000104147.9	0.126433	ENSG00000206172.8
ENSG00000237205.1	0.126433	ENSG00000239699.1
ENSG00000102189.17	0.126432	ENSG00000183309.12
ENSG00000109220.11	0.126431	ENSG00000118579.13
ENSG00000224714.3	0.12643	ENSG00000281248.1
ENSG00000201121.1	0.126428	ENSG00000207508.1
ENSG00000237523.2	0.126425	ENSG00000261082.1
ENSG00000238212.3	0.126425	ENSG00000261348.2
ENSG00000112640.16	0.126424	ENSG00000149503.13
ENSG00000163026.12	0.126424	ENSG00000185262.9
ENSG00000127423.11	0.126422	ENSG00000143476.18
ENSG00000175592.9	0.126421	ENSG00000181773.7
ENSG00000220184.2	0.126421	ENSG00000251433.1
ENSG00000072571.20	0.126419	ENSG00000089685.15
ENSG00000108878.5	0.126417	ENSG00000198768.11
ENSG00000236121.1	0.126417	ENSG00000271237.1
ENSG00000227353.1	0.126417	ENSG00000273423.1
ENSG00000085840.13	0.126415	ENSG00000089685.15
ENSG00000231422.2	0.126415	ENSG00000266952.2
ENSG00000127184.13	0.126414	ENSG00000224877.4
ENSG00000223459.6	0.126414	ENSG00000237159.6
ENSG00000111897.7	0.126413	ENSG00000213079.10
ENSG00000133398.4	0.126412	ENSG00000256464.1
ENSG00000117640.18	0.126411	ENSG00000125637.16
ENSG00000124469.12	0.126408	ENSG00000170956.17
ENSG00000235183.3	0.126408	ENSG00000252620.1
ENSG00000137198.10	0.126406	ENSG00000188672.19
ENSG00000126391.14	0.126405	ENSG00000154016.14
ENSG00000111845.5	0.126405	ENSG00000167721.11
ENSG00000117362.13	0.126404	ENSG00000171448.9
ENSG00000094916.16	0.126403	ENSG00000143476.18
ENSG00000166851.15	0.126403	ENSG00000175216.15
ENSG00000065923.10	0.126403	ENSG00000182749.6
ENSG00000182087.14	0.126403	ENSG00000204310.13
ENSG00000172421.10	0.126402	ENSG00000186543.7
ENSG00000241907.1	0.126402	ENSG00000244134.1
ENSG00000147457.14	0.126401	ENSG00000205155.8
ENSG00000204792.2	0.126401	ENSG00000229688.8
ENSG00000120215.10	0.1264	ENSG00000185479.6
ENSG00000112742.10	0.126397	ENSG00000175216.15
ENSG00000248184.1	0.126397	ENSG00000249279.6
ENSG00000125686.12	0.126396	ENSG00000179918.19
ENSG00000224519.1	0.126396	ENSG00000265758.1
ENSG00000133275.16	0.126395	ENSG00000182087.14
ENSG00000236804.1	0.126395	ENSG00000248483.7
ENSG00000109805.10	0.126393	ENSG00000112029.10
ENSG00000244321.1	0.126393	ENSG00000281548.1
ENSG00000164442.10	0.126392	ENSG00000198382.9
ENSG00000223717.1	0.12639	ENSG00000257332.1
ENSG00000179460.5	0.126389	ENSG00000218194.1
ENSG00000228304.1	0.126388	ENSG00000229975.1
ENSG00000126432.14	0.126386	ENSG00000142507.10
ENSG00000173258.13	0.126386	ENSG00000186854.11
ENSG00000163600.13	0.126383	ENSG00000230665.3
ENSG00000062725.10	0.126381	ENSG00000229473.2
ENSG00000127337.7	0.12638	ENSG00000185480.12
ENSG00000111711.10	0.126379	ENSG00000132485.14
ENSG00000059573.9	0.126377	ENSG00000152620.13
ENSG00000101945.17	0.126377	ENSG00000168496.4
ENSG00000117399.14	0.126376	ENSG00000122966.17
ENSG00000134419.15	0.126375	ENSG00000137876.11
ENSG00000105669.14	0.126375	ENSG00000140153.18
ENSG00000211858.1	0.126375	ENSG00000211887.2
ENSG00000006712.15	0.126374	ENSG00000204574.14
ENSG00000216938.3	0.126374	ENSG00000283247.2
ENSG00000116752.6	0.126373	ENSG00000119669.5
ENSG00000230223.8	0.126373	ENSG00000275226.1
ENSG00000133069.17	0.126372	ENSG00000162366.8
ENSG00000174917.9	0.126372	ENSG00000277791.5
ENSG00000234548.7	0.126369	ENSG00000253428.1
ENSG00000139352.4	0.126367	ENSG00000154438.8
ENSG00000115128.7	0.126367	ENSG00000169976.7
ENSG00000170214.5	0.126363	ENSG00000234191.1
ENSG00000249873.7	0.126363	ENSG00000256292.2
ENSG00000177432.8	0.126362	ENSG00000285410.1
ENSG00000007129.18	0.126361	ENSG00000136279.21
ENSG00000146833.16	0.12636	ENSG00000203668.3
ENSG00000211848.1	0.12636	ENSG00000211857.1
ENSG00000075429.9	0.12636	ENSG00000278214.1
ENSG00000004961.15	0.126359	ENSG00000158526.8
ENSG00000225121.2	0.126359	ENSG00000249616.1
ENSG00000095574.12	0.126358	ENSG00000196455.8
ENSG00000106367.15	0.126357	ENSG00000133398.4
ENSG00000137216.19	0.126357	ENSG00000170271.11
ENSG00000060749.16	0.126357	ENSG00000237037.9
ENSG00000070476.15	0.126357	ENSG00000243927.6
ENSG00000224498.1	0.126357	ENSG00000258814.2
ENSG00000137343.18	0.126354	ENSG00000186020.13
ENSG00000128581.17	0.126353	ENSG00000189362.12
ENSG00000121578.13	0.126352	ENSG00000144524.18
ENSG00000047315.17	0.126349	ENSG00000129083.13
ENSG00000100558.9	0.126347	ENSG00000155962.13
ENSG00000237159.6	0.126346	ENSG00000251433.1
ENSG00000154813.10	0.126345	ENSG00000204120.16
ENSG00000067334.14	0.126344	ENSG00000176095.12
ENSG00000228672.4	0.126343	ENSG00000261485.1
ENSG00000265190.7	0.126343	ENSG00000276386.1
ENSG00000025708.14	0.126342	ENSG00000173193.15
ENSG00000234765.1	0.126342	ENSG00000235112.1
ENSG00000136888.8	0.126341	ENSG00000188612.12
ENSG00000178381.12	0.126341	ENSG00000188785.12
ENSG00000071243.16	0.12634	ENSG00000163866.9
ENSG00000120159.13	0.126339	ENSG00000165271.17
ENSG00000178035.13	0.126338	ENSG00000213553.4
ENSG00000110768.12	0.126336	ENSG00000142864.15
ENSG00000131981.16	0.126335	ENSG00000173868.12
ENSG00000167791.14	0.126335	ENSG00000214288.4
ENSG00000222808.1	0.126335	ENSG00000252297.1
ENSG00000124160.12	0.126334	ENSG00000170471.15
ENSG00000162399.9	0.126334	ENSG00000229280.1
ENSG00000132313.15	0.126333	ENSG00000167625.11
ENSG00000173013.6	0.126333	ENSG00000243927.6
ENSG00000102172.16	0.126332	ENSG00000164168.8
ENSG00000175792.12	0.126331	ENSG00000224177.8
ENSG00000110243.12	0.12633	ENSG00000221393.1
ENSG00000184068.2	0.126329	ENSG00000223776.5
ENSG00000248673.2	0.126328	ENSG00000259288.7
ENSG00000076382.17	0.126327	ENSG00000184445.12
ENSG00000145975.15	0.126326	ENSG00000252906.1
ENSG00000135476.12	0.126324	ENSG00000214826.5
ENSG00000221819.6	0.126323	ENSG00000241278.1
ENSG00000113387.12	0.126322	ENSG00000223584.1
ENSG00000166862.7	0.126322	ENSG00000267779.7
ENSG00000150687.12	0.126322	ENSG00000271503.6
ENSG00000111142.14	0.126321	ENSG00000160818.17
ENSG00000111897.7	0.12632	ENSG00000175573.7
ENSG00000237806.1	0.12632	ENSG00000251433.1
ENSG00000136159.4	0.126319	ENSG00000166478.10
ENSG00000063046.18	0.126319	ENSG00000225031.1
ENSG00000171817.17	0.126317	ENSG00000260942.1
ENSG00000008118.10	0.126316	ENSG00000108878.5
ENSG00000101745.17	0.126316	ENSG00000136897.8
ENSG00000065328.17	0.126315	ENSG00000112742.10
ENSG00000179029.15	0.126315	ENSG00000263712.1
ENSG00000164010.15	0.126314	ENSG00000166947.15
ENSG00000214389.2	0.126314	ENSG00000263266.2
ENSG00000100410.8	0.126313	ENSG00000155329.12
ENSG00000259378.1	0.126313	ENSG00000282308.1
ENSG00000146072.6	0.126312	ENSG00000206579.9
ENSG00000111011.18	0.126308	ENSG00000248643.5
ENSG00000082146.13	0.126307	ENSG00000121104.8
ENSG00000105516.11	0.126307	ENSG00000143119.14
ENSG00000143878.10	0.126307	ENSG00000173334.4
ENSG00000126062.4	0.126306	ENSG00000164091.12
ENSG00000156232.7	0.126306	ENSG00000174738.13
ENSG00000115816.15	0.126306	ENSG00000198000.12
ENSG00000084734.9	0.126306	ENSG00000234821.1
ENSG00000187889.13	0.126306	ENSG00000258223.6
ENSG00000070182.21	0.126304	ENSG00000188536.13
ENSG00000226703.1	0.126303	ENSG00000227284.2
ENSG00000242070.1	0.126302	ENSG00000258814.2
ENSG00000116830.12	0.126301	ENSG00000154920.15
ENSG00000219074.1	0.126301	ENSG00000219738.2
ENSG00000141699.11	0.1263	ENSG00000164010.15
ENSG00000154920.15	0.1263	ENSG00000166881.10
ENSG00000241146.1	0.126299	ENSG00000251223.1
ENSG00000055147.19	0.126298	ENSG00000111602.12
ENSG00000249616.1	0.126298	ENSG00000264315.1
ENSG00000270379.6	0.126298	ENSG00000275302.2
ENSG00000137947.12	0.126297	ENSG00000170310.15
ENSG00000152253.9	0.126296	ENSG00000165891.16
ENSG00000227233.1	0.126296	ENSG00000259691.2
ENSG00000110958.16	0.126294	ENSG00000278447.1
ENSG00000132780.17	0.126293	ENSG00000138092.11
ENSG00000223587.2	0.126293	ENSG00000235602.5
ENSG00000241146.1	0.126293	ENSG00000249338.1
ENSG00000136522.14	0.126292	ENSG00000163832.16
ENSG00000136720.7	0.12629	ENSG00000136816.16
ENSG00000176194.18	0.12629	ENSG00000265190.7
ENSG00000020181.18	0.126287	ENSG00000116161.18
ENSG00000162391.12	0.126287	ENSG00000182533.7
ENSG00000119508.18	0.126286	ENSG00000128016.7
ENSG00000115944.15	0.126286	ENSG00000221983.8
ENSG00000170604.5	0.126286	ENSG00000259956.2
ENSG00000102054.18	0.126284	ENSG00000127337.7
ENSG00000075336.12	0.126284	ENSG00000174989.13
ENSG00000164346.10	0.126283	ENSG00000180879.14
ENSG00000214533.3	0.126283	ENSG00000214794.4
ENSG00000145050.19	0.126279	ENSG00000232373.2
ENSG00000152092.16	0.126277	ENSG00000198797.7
ENSG00000134690.11	0.126275	ENSG00000164611.13
ENSG00000159199.14	0.126275	ENSG00000182004.13
ENSG00000146574.16	0.126273	ENSG00000200972.1
ENSG00000188916.9	0.126273	ENSG00000232790.3
ENSG00000095713.14	0.126272	ENSG00000116039.13
ENSG00000067334.14	0.126271	ENSG00000170855.4
ENSG00000163884.4	0.126271	ENSG00000238278.3
ENSG00000242070.1	0.12627	ENSG00000270793.1
ENSG00000113558.19	0.126269	ENSG00000151239.14
ENSG00000178381.12	0.126269	ENSG00000196365.12
ENSG00000221393.1	0.126269	ENSG00000244321.1
ENSG00000214819.2	0.126269	ENSG00000258668.1
ENSG00000119950.21	0.126267	ENSG00000137198.10
ENSG00000237205.1	0.126266	ENSG00000242320.2
ENSG00000071539.14	0.126265	ENSG00000129173.13
ENSG00000131143.10	0.126265	ENSG00000174917.9
ENSG00000242899.1	0.126265	ENSG00000245205.3
ENSG00000235166.8	0.126265	ENSG00000261446.4
ENSG00000079999.14	0.126264	ENSG00000168439.17
ENSG00000165819.12	0.126262	ENSG00000182087.14
ENSG00000105675.9	0.126261	ENSG00000259746.1
ENSG00000213799.13	0.12626	ENSG00000229585.4
ENSG00000104671.8	0.126259	ENSG00000118900.15
ENSG00000166913.13	0.126258	ENSG00000204070.10
ENSG00000231706.2	0.126257	ENSG00000250427.1
ENSG00000101958.14	0.126256	ENSG00000109163.7
ENSG00000113597.18	0.126255	ENSG00000152359.15
ENSG00000161970.15	0.126255	ENSG00000164346.10
ENSG00000006652.15	0.126253	ENSG00000151148.14
ENSG00000127586.17	0.126253	ENSG00000167513.9
ENSG00000230247.2	0.126253	ENSG00000251350.2
ENSG00000157426.14	0.126251	ENSG00000237190.4
ENSG00000220184.2	0.126251	ENSG00000251990.1
ENSG00000104412.8	0.12625	ENSG00000172172.8
ENSG00000077984.6	0.126248	ENSG00000163508.13
ENSG00000160445.11	0.126247	ENSG00000198876.13
ENSG00000181927.4	0.126247	ENSG00000232610.1
ENSG00000242070.1	0.126247	ENSG00000260347.1
ENSG00000070886.12	0.126246	ENSG00000183535.9
ENSG00000211578.3	0.126246	ENSG00000249767.1
ENSG00000102900.13	0.126243	ENSG00000123992.20
ENSG00000134375.11	0.126243	ENSG00000160445.11
ENSG00000138326.21	0.126243	ENSG00000198856.13
ENSG00000226053.1	0.126243	ENSG00000226567.2
ENSG00000136542.9	0.126242	ENSG00000170271.11
ENSG00000135472.9	0.126242	ENSG00000175766.13
ENSG00000141699.11	0.126242	ENSG00000275066.5
ENSG00000149273.15	0.12624	ENSG00000166441.13
ENSG00000150244.12	0.126239	ENSG00000227000.2
ENSG00000225657.2	0.126239	ENSG00000234766.2
ENSG00000163499.12	0.126239	ENSG00000249616.1
ENSG00000116221.15	0.126237	ENSG00000170515.14
ENSG00000228237.5	0.126237	ENSG00000235910.2
ENSG00000164879.7	0.126236	ENSG00000197721.17
ENSG00000152454.4	0.126236	ENSG00000221923.9
ENSG00000141543.12	0.126235	ENSG00000160888.7
ENSG00000050426.16	0.126234	ENSG00000111790.14
ENSG00000185834.10	0.126233	ENSG00000241081.1
ENSG00000114942.14	0.126231	ENSG00000145425.10
ENSG00000176225.15	0.12623	ENSG00000198176.13
ENSG00000178248.11	0.12623	ENSG00000239959.1
ENSG00000099994.11	0.126227	ENSG00000168269.10
ENSG00000106245.11	0.126227	ENSG00000173812.11
ENSG00000131747.15	0.126226	ENSG00000183856.11
ENSG00000143624.14	0.126225	ENSG00000160803.8
ENSG00000105186.16	0.126224	ENSG00000148290.10
ENSG00000133639.6	0.126222	ENSG00000175309.15
ENSG00000100151.16	0.126221	ENSG00000157343.9
ENSG00000119899.13	0.126221	ENSG00000166136.16
ENSG00000143228.13	0.126221	ENSG00000223609.11
ENSG00000153044.10	0.126221	ENSG00000267041.6
ENSG00000130734.10	0.12622	ENSG00000139651.11
ENSG00000085224.23	0.12622	ENSG00000165288.11
ENSG00000100614.18	0.12622	ENSG00000197111.16
ENSG00000231821.1	0.126219	ENSG00000248400.2
ENSG00000089597.18	0.126218	ENSG00000158195.11
ENSG00000112294.14	0.126217	ENSG00000113272.14
ENSG00000259836.1	0.126217	ENSG00000265934.1
ENSG00000075131.10	0.126216	ENSG00000174371.17
ENSG00000128050.9	0.126216	ENSG00000198498.10
ENSG00000233167.1	0.126216	ENSG00000236420.1
ENSG00000178381.12	0.126215	ENSG00000184207.9
ENSG00000181927.4	0.126215	ENSG00000260846.2
ENSG00000219738.2	0.126214	ENSG00000283468.1
ENSG00000006451.8	0.126213	ENSG00000084733.11
ENSG00000113368.12	0.126213	ENSG00000136982.6
ENSG00000187889.13	0.126213	ENSG00000235289.1
ENSG00000176371.14	0.126213	ENSG00000243033.2
ENSG00000051180.17	0.126212	ENSG00000097046.13
ENSG00000178171.11	0.126212	ENSG00000233316.4
ENSG00000127184.13	0.126212	ENSG00000233927.5
ENSG00000090238.12	0.126211	ENSG00000180304.14
ENSG00000122484.9	0.12621	ENSG00000126070.20
ENSG00000162062.15	0.12621	ENSG00000171241.9
ENSG00000207468.1	0.12621	ENSG00000224451.2
ENSG00000143499.14	0.126209	ENSG00000157181.16
ENSG00000161929.15	0.126209	ENSG00000197629.6
ENSG00000152443.13	0.126208	ENSG00000168876.9
ENSG00000221200.1	0.126208	ENSG00000231470.1
ENSG00000091164.13	0.126207	ENSG00000152242.11
ENSG00000100220.12	0.126205	ENSG00000145780.8
ENSG00000151033.10	0.126205	ENSG00000187258.14
ENSG00000221886.4	0.126204	ENSG00000232112.3
ENSG00000111796.4	0.126203	ENSG00000125498.20
ENSG00000113492.14	0.126203	ENSG00000215498.9
ENSG00000117399.14	0.126203	ENSG00000215784.6
ENSG00000104765.16	0.126202	ENSG00000115993.13
ENSG00000248958.2	0.126202	ENSG00000258814.2
ENSG00000141293.16	0.126201	ENSG00000164483.17
ENSG00000116251.11	0.1262	ENSG00000138326.21
ENSG00000168040.5	0.1262	ENSG00000184436.12
ENSG00000227860.1	0.1262	ENSG00000250693.2
ENSG00000184608.9	0.126199	ENSG00000257636.6
ENSG00000227233.1	0.126198	ENSG00000234661.2
ENSG00000237859.2	0.126198	ENSG00000256661.1
ENSG00000226059.2	0.126195	ENSG00000233167.1
ENSG00000241391.3	0.126194	ENSG00000266553.2
ENSG00000187778.14	0.126193	ENSG00000204370.13
ENSG00000211856.1	0.126193	ENSG00000249446.2
ENSG00000072849.11	0.126191	ENSG00000108405.4
ENSG00000211839.1	0.126191	ENSG00000211875.1
ENSG00000111215.12	0.126191	ENSG00000259592.1
ENSG00000233369.7	0.126188	ENSG00000274070.2
ENSG00000249035.7	0.126186	ENSG00000253674.1
ENSG00000226695.1	0.126184	ENSG00000271237.1
ENSG00000177143.5	0.126183	ENSG00000229281.1
ENSG00000221393.1	0.126182	ENSG00000231706.2
ENSG00000223479.3	0.126182	ENSG00000249297.2
ENSG00000196468.8	0.12618	ENSG00000198010.13
ENSG00000176248.9	0.12618	ENSG00000199053.3
ENSG00000230611.1	0.12618	ENSG00000264315.1
ENSG00000164938.14	0.126177	ENSG00000196781.16
ENSG00000138658.16	0.126176	ENSG00000142945.13
ENSG00000116747.13	0.126176	ENSG00000260032.2
ENSG00000134216.19	0.126175	ENSG00000259691.2
ENSG00000111775.3	0.126173	ENSG00000167863.12
ENSG00000234548.7	0.126173	ENSG00000257164.5
ENSG00000132341.12	0.126172	ENSG00000148840.11
ENSG00000122557.11	0.126172	ENSG00000178685.14
ENSG00000217085.2	0.126172	ENSG00000256750.2
ENSG00000200520.1	0.126171	ENSG00000224451.2
ENSG00000162889.11	0.126171	ENSG00000266094.8
ENSG00000071626.17	0.126169	ENSG00000099901.17
ENSG00000101882.10	0.126169	ENSG00000185019.17
ENSG00000023839.12	0.126169	ENSG00000231022.1
ENSG00000102178.13	0.126168	ENSG00000147130.14
ENSG00000141582.15	0.126168	ENSG00000264358.1
ENSG00000104325.7	0.126167	ENSG00000136521.13
ENSG00000108826.16	0.126165	ENSG00000119705.10
ENSG00000211846.1	0.126165	ENSG00000211887.2
ENSG00000121897.15	0.126162	ENSG00000163312.11
ENSG00000230434.3	0.126162	ENSG00000237140.2
ENSG00000214288.4	0.12616	ENSG00000259897.2
ENSG00000093217.11	0.126159	ENSG00000108179.14
ENSG00000138395.17	0.126159	ENSG00000181171.5
ENSG00000187051.9	0.126155	ENSG00000198258.11
ENSG00000092470.12	0.126154	ENSG00000127423.11
ENSG00000122966.17	0.126154	ENSG00000130816.17
ENSG00000101079.21	0.126154	ENSG00000141376.23
ENSG00000126249.8	0.126154	ENSG00000237159.6
ENSG00000214381.6	0.126154	ENSG00000260019.2
ENSG00000183747.12	0.126154	ENSG00000267513.3
ENSG00000108179.14	0.126153	ENSG00000164117.14
ENSG00000223717.1	0.126153	ENSG00000227862.1
ENSG00000232185.1	0.126152	ENSG00000259462.3
ENSG00000122952.17	0.126151	ENSG00000137310.12
ENSG00000228410.6	0.126151	ENSG00000258980.1
ENSG00000099804.9	0.12615	ENSG00000168785.8
ENSG00000251223.1	0.12615	ENSG00000255075.1
ENSG00000110442.12	0.126149	ENSG00000149182.15
ENSG00000136982.6	0.126149	ENSG00000152455.16
ENSG00000115155.19	0.126147	ENSG00000185507.21
ENSG00000180628.15	0.126147	ENSG00000234043.3
ENSG00000111247.15	0.126145	ENSG00000189057.11
ENSG00000158480.11	0.126144	ENSG00000163349.22
ENSG00000124222.22	0.126143	ENSG00000198646.14
ENSG00000147854.17	0.126141	ENSG00000147874.11
ENSG00000240412.1	0.126141	ENSG00000250147.1
ENSG00000187258.14	0.12614	ENSG00000265374.1
ENSG00000105993.15	0.126139	ENSG00000163026.12
ENSG00000150779.12	0.126139	ENSG00000198856.13
ENSG00000164068.16	0.126137	ENSG00000171552.14
ENSG00000135973.3	0.126137	ENSG00000189280.3
ENSG00000187922.14	0.126137	ENSG00000278756.1
ENSG00000130741.11	0.126136	ENSG00000139239.7
ENSG00000154478.4	0.126136	ENSG00000253748.2
ENSG00000009844.16	0.126135	ENSG00000100266.19
ENSG00000109101.8	0.126134	ENSG00000134240.12
ENSG00000152219.5	0.126133	ENSG00000162928.9
ENSG00000227284.2	0.126131	ENSG00000256852.1
ENSG00000091651.9	0.12613	ENSG00000169607.13
ENSG00000126756.12	0.126127	ENSG00000147155.11
ENSG00000064102.15	0.126127	ENSG00000170515.14
ENSG00000067646.12	0.126127	ENSG00000185753.13
ENSG00000159261.12	0.126127	ENSG00000234548.7
ENSG00000211839.1	0.126126	ENSG00000211885.1
ENSG00000164062.13	0.126125	ENSG00000174851.16
ENSG00000094975.14	0.126123	ENSG00000198612.11
ENSG00000010404.18	0.126123	ENSG00000213145.10
ENSG00000217811.1	0.126123	ENSG00000248572.6
ENSG00000105011.9	0.126122	ENSG00000134690.11
ENSG00000094916.16	0.126122	ENSG00000148773.14
ENSG00000139620.13	0.126122	ENSG00000184047.20
ENSG00000216560.4	0.126122	ENSG00000236980.10
ENSG00000106327.13	0.126121	ENSG00000206177.7
ENSG00000141179.14	0.12612	ENSG00000145335.17
ENSG00000078898.7	0.126119	ENSG00000243955.6
ENSG00000092853.14	0.126118	ENSG00000198830.11
ENSG00000111713.3	0.126117	ENSG00000254560.6
ENSG00000187791.13	0.126117	ENSG00000256925.3
ENSG00000164163.11	0.126115	ENSG00000189043.10
ENSG00000048471.14	0.126114	ENSG00000103319.12
ENSG00000093009.11	0.126112	ENSG00000138160.7
ENSG00000143418.20	0.126112	ENSG00000168038.11
ENSG00000211847.1	0.126112	ENSG00000211885.1
ENSG00000145975.15	0.126111	ENSG00000187003.7
ENSG00000108826.16	0.12611	ENSG00000133597.11
ENSG00000186543.7	0.12611	ENSG00000233316.4
ENSG00000116747.13	0.126109	ENSG00000159377.11
ENSG00000242070.1	0.126108	ENSG00000249439.1
ENSG00000112118.20	0.126106	ENSG00000112312.10
ENSG00000134690.11	0.126106	ENSG00000185480.12
ENSG00000213275.2	0.126105	ENSG00000229954.1
ENSG00000111229.16	0.126102	ENSG00000127080.10
ENSG00000119720.18	0.126102	ENSG00000162222.14
ENSG00000215881.3	0.126102	ENSG00000230215.1
ENSG00000112029.10	0.126101	ENSG00000134690.11
ENSG00000112118.20	0.126099	ENSG00000159131.17
ENSG00000231031.6	0.126099	ENSG00000248995.2
ENSG00000106803.10	0.126098	ENSG00000164405.11
ENSG00000112212.12	0.126098	ENSG00000183765.23
ENSG00000211651.3	0.126098	ENSG00000211964.3
ENSG00000152464.15	0.126098	ENSG00000232160.7
ENSG00000103423.14	0.126097	ENSG00000166888.12
ENSG00000139620.13	0.126097	ENSG00000204576.12
ENSG00000082196.21	0.126097	ENSG00000243101.1
ENSG00000132646.11	0.126094	ENSG00000151725.12
ENSG00000243877.1	0.126094	ENSG00000251990.1
ENSG00000013561.18	0.126093	ENSG00000184207.9
ENSG00000224771.2	0.126093	ENSG00000253405.1
ENSG00000082516.9	0.126092	ENSG00000170310.15
ENSG00000128563.13	0.126091	ENSG00000137817.17
ENSG00000091651.9	0.126091	ENSG00000162366.8
ENSG00000165806.21	0.12609	ENSG00000232778.1
ENSG00000152904.11	0.126089	ENSG00000172273.13
ENSG00000233167.1	0.126089	ENSG00000254146.1
ENSG00000115421.13	0.126088	ENSG00000196455.8
ENSG00000240250.3	0.126088	ENSG00000244402.3
ENSG00000224209.8	0.126086	ENSG00000235289.1
ENSG00000113369.9	0.126085	ENSG00000162616.9
ENSG00000189377.9	0.126085	ENSG00000225805.4
ENSG00000092853.14	0.126083	ENSG00000262904.1
ENSG00000234777.3	0.126083	ENSG00000278214.1
ENSG00000197111.16	0.126082	ENSG00000205544.4
ENSG00000267603.1	0.126082	ENSG00000276318.1
ENSG00000117751.18	0.126081	ENSG00000163481.8
ENSG00000101361.17	0.12608	ENSG00000138385.16
ENSG00000112312.10	0.126079	ENSG00000129173.13
ENSG00000224498.1	0.126078	ENSG00000265934.1
ENSG00000248300.1	0.126076	ENSG00000250387.3
ENSG00000009844.16	0.126075	ENSG00000031691.7
ENSG00000175065.12	0.126075	ENSG00000258036.2
ENSG00000230866.2	0.126074	ENSG00000235470.5
ENSG00000094804.12	0.126072	ENSG00000123485.12
ENSG00000224933.2	0.126072	ENSG00000227862.1
ENSG00000224832.2	0.126072	ENSG00000236420.1
ENSG00000104408.11	0.126071	ENSG00000176731.12
ENSG00000143633.13	0.126071	ENSG00000185721.13
ENSG00000198876.13	0.126069	ENSG00000238243.3
ENSG00000185085.2	0.126067	ENSG00000185721.13
ENSG00000182552.15	0.126067	ENSG00000234664.1
ENSG00000125746.18	0.126066	ENSG00000152455.16
ENSG00000063241.8	0.126065	ENSG00000128185.10
ENSG00000110906.13	0.126065	ENSG00000181789.14
ENSG00000199364.1	0.126065	ENSG00000237806.1
ENSG00000120539.15	0.126062	ENSG00000184445.12
ENSG00000119487.17	0.126061	ENSG00000137478.15
ENSG00000134480.16	0.126061	ENSG00000163291.14
ENSG00000145779.8	0.126061	ENSG00000215105.4
ENSG00000240606.3	0.12606	ENSG00000240997.3
ENSG00000047597.7	0.126058	ENSG00000103995.14
ENSG00000121152.10	0.126056	ENSG00000134057.15
ENSG00000116161.18	0.126056	ENSG00000141858.12
ENSG00000113734.18	0.126056	ENSG00000252620.1
ENSG00000163808.17	0.126055	ENSG00000164087.8
ENSG00000151461.20	0.126053	ENSG00000156502.14
ENSG00000214046.9	0.126053	ENSG00000262246.6
ENSG00000204613.11	0.126052	ENSG00000224177.8
ENSG00000253434.8	0.126052	ENSG00000258036.2
ENSG00000160870.15	0.126051	ENSG00000225225.1
ENSG00000187689.10	0.126051	ENSG00000248131.6
ENSG00000146833.16	0.12605	ENSG00000197024.9
ENSG00000086589.12	0.126049	ENSG00000163866.9
ENSG00000115806.13	0.126049	ENSG00000181789.14
ENSG00000129657.16	0.126047	ENSG00000152463.15
ENSG00000251433.1	0.126046	ENSG00000258036.2
ENSG00000226412.1	0.126045	ENSG00000261348.2
ENSG00000143793.13	0.126044	ENSG00000197226.13
ENSG00000159398.16	0.126043	ENSG00000248192.1
ENSG00000117118.10	0.126041	ENSG00000118976.5
ENSG00000222844.1	0.12604	ENSG00000260151.1
ENSG00000105732.13	0.126039	ENSG00000215440.12
ENSG00000249439.1	0.126039	ENSG00000258036.2
ENSG00000117751.18	0.126038	ENSG00000119574.13
ENSG00000137494.14	0.126037	ENSG00000142528.16
ENSG00000232715.1	0.126037	ENSG00000248801.7
ENSG00000159337.7	0.126036	ENSG00000175489.10
ENSG00000204437.7	0.126036	ENSG00000234765.1
ENSG00000232610.1	0.126032	ENSG00000242573.1
ENSG00000075188.9	0.126031	ENSG00000111581.10
ENSG00000126264.10	0.126031	ENSG00000176340.4
ENSG00000136942.15	0.12603	ENSG00000142541.18
ENSG00000149313.11	0.12603	ENSG00000248483.7
ENSG00000181927.4	0.126029	ENSG00000248548.1
ENSG00000214389.2	0.126023	ENSG00000240087.3
ENSG00000138109.11	0.126022	ENSG00000223622.2
ENSG00000147160.9	0.126022	ENSG00000248998.2
ENSG00000233549.2	0.126022	ENSG00000266729.5
ENSG00000071462.12	0.126021	ENSG00000229622.1
ENSG00000228146.8	0.12602	ENSG00000230683.1
ENSG00000162408.11	0.126019	ENSG00000186575.19
ENSG00000151148.14	0.126018	ENSG00000196081.10
ENSG00000215016.2	0.126018	ENSG00000231261.1
ENSG00000211912.1	0.126018	ENSG00000232192.1
ENSG00000189343.7	0.126018	ENSG00000250182.3
ENSG00000109132.7	0.126017	ENSG00000233167.1
ENSG00000135902.10	0.126017	ENSG00000235967.1
ENSG00000136933.17	0.126016	ENSG00000164182.12
ENSG00000079999.14	0.126015	ENSG00000259050.2
ENSG00000144744.17	0.126014	ENSG00000144746.7
ENSG00000165392.11	0.126013	ENSG00000172167.8
ENSG00000182533.7	0.126013	ENSG00000212402.1
ENSG00000265934.1	0.126013	ENSG00000267486.1
ENSG00000140511.12	0.126011	ENSG00000169245.6
ENSG00000201294.1	0.126011	ENSG00000213400.3
ENSG00000141258.13	0.12601	ENSG00000175662.18
ENSG00000227480.2	0.12601	ENSG00000250716.1
ENSG00000186543.7	0.12601	ENSG00000258036.2
ENSG00000172167.8	0.126009	ENSG00000188312.14
ENSG00000104267.10	0.126009	ENSG00000204010.3
ENSG00000226158.1	0.126008	ENSG00000237522.1
ENSG00000224323.2	0.126006	ENSG00000258870.1
ENSG00000147679.12	0.126003	ENSG00000157184.7
ENSG00000162928.9	0.126002	ENSG00000164117.14
ENSG00000147160.9	0.126001	ENSG00000205549.10
ENSG00000009844.16	0.126	ENSG00000155438.12
ENSG00000125870.11	0.126	ENSG00000181610.13
ENSG00000167863.12	0.126	ENSG00000197008.10
ENSG00000145901.16	0.126	ENSG00000232587.1
ENSG00000107951.15	0.125997	ENSG00000124562.10
ENSG00000094804.12	0.125996	ENSG00000113368.12
ENSG00000234498.3	0.125994	ENSG00000236058.3
ENSG00000185701.7	0.125993	ENSG00000229890.1
ENSG00000214288.4	0.125993	ENSG00000231821.1
ENSG00000214381.6	0.125993	ENSG00000274469.2
ENSG00000078804.13	0.12599	ENSG00000113387.12
ENSG00000099942.13	0.125987	ENSG00000152700.14
ENSG00000188620.11	0.125986	ENSG00000240184.7
ENSG00000211947.2	0.125984	ENSG00000239951.1
ENSG00000149308.17	0.125982	ENSG00000177879.17
ENSG00000178464.6	0.125981	ENSG00000224631.4
ENSG00000244578.1	0.125981	ENSG00000253405.1
ENSG00000092853.14	0.12598	ENSG00000128951.14
ENSG00000166716.10	0.12598	ENSG00000173276.14
ENSG00000211849.1	0.12598	ENSG00000211864.2
ENSG00000065183.16	0.125979	ENSG00000116120.11
ENSG00000146670.10	0.125979	ENSG00000167325.15
ENSG00000146587.18	0.125978	ENSG00000253352.10
ENSG00000177409.12	0.125978	ENSG00000282851.2
ENSG00000203858.3	0.125977	ENSG00000256925.3
ENSG00000254496.1	0.125977	ENSG00000259550.2
ENSG00000113070.8	0.125975	ENSG00000130787.14
ENSG00000186517.14	0.125975	ENSG00000196182.11
ENSG00000211593.2	0.125972	ENSG00000211597.2
ENSG00000102794.10	0.125972	ENSG00000248801.7
ENSG00000174917.9	0.125971	ENSG00000242372.9
ENSG00000138303.18	0.125969	ENSG00000168301.13
ENSG00000106392.11	0.125969	ENSG00000168827.15
ENSG00000235112.1	0.125969	ENSG00000250894.1
ENSG00000104853.16	0.125966	ENSG00000182872.16
ENSG00000226188.2	0.125965	ENSG00000264315.1
ENSG00000078804.13	0.125964	ENSG00000125740.14
ENSG00000200488.1	0.125961	ENSG00000252835.1
ENSG00000253428.1	0.125961	ENSG00000274469.2
ENSG00000100441.10	0.125959	ENSG00000234788.1
ENSG00000234886.1	0.125959	ENSG00000237200.1
ENSG00000112357.14	0.125958	ENSG00000164815.11
ENSG00000215124.2	0.125958	ENSG00000232610.1
ENSG00000227947.2	0.125958	ENSG00000267777.2
ENSG00000115128.7	0.125956	ENSG00000131495.9
ENSG00000116786.13	0.125954	ENSG00000162032.16
ENSG00000138092.11	0.125954	ENSG00000170779.11
ENSG00000104131.13	0.125953	ENSG00000168116.14
ENSG00000112029.10	0.125952	ENSG00000237649.8
ENSG00000205835.9	0.125951	ENSG00000230123.1
ENSG00000238609.1	0.125951	ENSG00000239200.1
ENSG00000147536.12	0.12595	ENSG00000176225.15
ENSG00000121152.10	0.12595	ENSG00000176619.13
ENSG00000136159.4	0.12595	ENSG00000198721.13
ENSG00000149639.15	0.12595	ENSG00000204310.13
ENSG00000249885.1	0.12595	ENSG00000261520.5
ENSG00000108474.17	0.125949	ENSG00000108963.19
ENSG00000126432.14	0.125949	ENSG00000196455.8
ENSG00000111300.10	0.125948	ENSG00000136720.7
ENSG00000171241.9	0.125948	ENSG00000171848.16
ENSG00000033050.9	0.125947	ENSG00000117748.10
ENSG00000138271.6	0.125947	ENSG00000265190.7
ENSG00000110244.7	0.125947	ENSG00000282872.2
ENSG00000105675.9	0.125946	ENSG00000197692.5
ENSG00000126790.12	0.125945	ENSG00000175137.11
ENSG00000221393.1	0.125945	ENSG00000236407.1
ENSG00000197714.9	0.125944	ENSG00000256188.3
ENSG00000089289.16	0.125942	ENSG00000177485.7
ENSG00000183747.12	0.125941	ENSG00000227000.2
ENSG00000108602.18	0.12594	ENSG00000166183.16
ENSG00000151033.10	0.12594	ENSG00000204380.4
ENSG00000173467.9	0.125939	ENSG00000224771.2
ENSG00000198755.11	0.125939	ENSG00000233927.5
ENSG00000239699.1	0.125939	ENSG00000257332.1
ENSG00000116675.16	0.125938	ENSG00000141469.18
ENSG00000115947.14	0.125938	ENSG00000166912.17
ENSG00000135472.9	0.125938	ENSG00000238087.3
ENSG00000196455.8	0.125938	ENSG00000256683.7
ENSG00000109321.11	0.125935	ENSG00000120690.16
ENSG00000170180.22	0.125935	ENSG00000213088.12
ENSG00000163322.14	0.125935	ENSG00000242802.9
ENSG00000226507.1	0.125934	ENSG00000244321.1
ENSG00000227233.1	0.125933	ENSG00000231426.7
ENSG00000116120.11	0.125932	ENSG00000170515.14
ENSG00000100162.15	0.12593	ENSG00000156802.13
ENSG00000224403.1	0.12593	ENSG00000261210.8
ENSG00000187840.5	0.12593	ENSG00000261236.8
ENSG00000159733.14	0.125929	ENSG00000278311.5
ENSG00000090512.12	0.125929	ENSG00000286042.1
ENSG00000128185.10	0.125928	ENSG00000244187.8
ENSG00000164687.11	0.125927	ENSG00000197451.12
ENSG00000206634.1	0.125925	ENSG00000249784.1
ENSG00000111229.16	0.125924	ENSG00000116171.19
ENSG00000011376.12	0.125924	ENSG00000153107.13
ENSG00000119899.13	0.125923	ENSG00000139620.13
ENSG00000149308.17	0.125922	ENSG00000184162.15
ENSG00000261122.6	0.125921	ENSG00000267777.2
ENSG00000231839.1	0.12592	ENSG00000234984.1
ENSG00000154957.14	0.125919	ENSG00000177150.13
ENSG00000143032.8	0.125918	ENSG00000214825.2
ENSG00000179152.20	0.125916	ENSG00000213619.11
ENSG00000230970.4	0.125916	ENSG00000283247.2
ENSG00000233771.2	0.125915	ENSG00000253674.1
ENSG00000083817.9	0.125914	ENSG00000147548.17
ENSG00000174917.9	0.125914	ENSG00000176340.4
ENSG00000231839.1	0.125913	ENSG00000244321.1
ENSG00000249383.2	0.125913	ENSG00000278214.1
ENSG00000099804.9	0.125912	ENSG00000136842.14
ENSG00000073050.12	0.12591	ENSG00000090273.14
ENSG00000149308.17	0.12591	ENSG00000167635.12
ENSG00000207468.1	0.125909	ENSG00000265145.1
ENSG00000205649.9	0.125908	ENSG00000248572.6
ENSG00000167755.15	0.125906	ENSG00000260680.1
ENSG00000101892.12	0.125905	ENSG00000179460.5
ENSG00000211637.2	0.125905	ENSG00000239951.1
ENSG00000121316.11	0.125904	ENSG00000198848.13
ENSG00000117091.10	0.125903	ENSG00000128654.14
ENSG00000214604.3	0.125903	ENSG00000227000.2
ENSG00000166197.17	0.125902	ENSG00000197451.12
ENSG00000109805.10	0.125902	ENSG00000198830.11
ENSG00000137221.14	0.125902	ENSG00000204569.10
ENSG00000149503.13	0.125902	ENSG00000267041.6
ENSG00000101958.14	0.125901	ENSG00000130720.13
ENSG00000124107.5	0.125901	ENSG00000134827.8
ENSG00000124207.17	0.125901	ENSG00000243317.8
ENSG00000071539.14	0.125899	ENSG00000075218.19
ENSG00000146918.20	0.125898	ENSG00000161800.13
ENSG00000216265.1	0.125898	ENSG00000258826.6
ENSG00000147400.10	0.125897	ENSG00000159579.14
ENSG00000100558.9	0.125896	ENSG00000145423.5
ENSG00000138744.16	0.125896	ENSG00000184432.11
ENSG00000206952.3	0.125896	ENSG00000251898.1
ENSG00000101444.13	0.125895	ENSG00000105202.9
ENSG00000132254.13	0.125893	ENSG00000148229.13
ENSG00000163586.10	0.125893	ENSG00000243368.2
ENSG00000108255.8	0.125892	ENSG00000214141.4
ENSG00000248371.5	0.125891	ENSG00000249383.2
ENSG00000143032.8	0.12589	ENSG00000178394.5
ENSG00000106355.10	0.12589	ENSG00000189043.10
ENSG00000167791.14	0.12589	ENSG00000197692.5
ENSG00000161533.12	0.125889	ENSG00000166788.10
ENSG00000127184.13	0.125889	ENSG00000171202.7
ENSG00000223717.1	0.125889	ENSG00000267332.1
ENSG00000236420.1	0.125888	ENSG00000259691.2
ENSG00000134375.11	0.125887	ENSG00000153443.13
ENSG00000213892.12	0.125886	ENSG00000243715.1
ENSG00000071246.11	0.125883	ENSG00000100258.18
ENSG00000223608.1	0.125883	ENSG00000227353.1
ENSG00000258036.2	0.125881	ENSG00000261752.1
ENSG00000054793.14	0.12588	ENSG00000101115.13
ENSG00000183648.11	0.125877	ENSG00000205544.4
ENSG00000117394.24	0.125876	ENSG00000144959.11
ENSG00000148296.7	0.125875	ENSG00000170310.15
ENSG00000132530.17	0.125875	ENSG00000173786.17
ENSG00000172466.16	0.125875	ENSG00000181610.13
ENSG00000270429.1	0.125875	ENSG00000273963.1
ENSG00000093009.11	0.125874	ENSG00000251821.1
ENSG00000165502.7	0.125873	ENSG00000168701.19
ENSG00000062725.10	0.12587	ENSG00000146833.16
ENSG00000163499.12	0.12587	ENSG00000223479.3
ENSG00000231929.2	0.12587	ENSG00000264315.1
ENSG00000101132.10	0.125864	ENSG00000171858.18
ENSG00000104980.8	0.125863	ENSG00000166226.13
ENSG00000007306.15	0.125863	ENSG00000226917.6
ENSG00000004059.11	0.125862	ENSG00000124380.11
ENSG00000087263.17	0.125862	ENSG00000248483.7
ENSG00000114784.4	0.125861	ENSG00000189091.13
ENSG00000041357.16	0.125857	ENSG00000164109.14
ENSG00000134759.14	0.125857	ENSG00000185049.16
ENSG00000228135.1	0.125857	ENSG00000260019.2
ENSG00000134371.14	0.125856	ENSG00000181830.9
ENSG00000230207.1	0.125856	ENSG00000232385.2
ENSG00000146918.20	0.125855	ENSG00000178295.15
ENSG00000121058.5	0.125855	ENSG00000197223.12
ENSG00000223656.1	0.125854	ENSG00000240412.1
ENSG00000168367.11	0.125854	ENSG00000282872.2
ENSG00000183401.12	0.125853	ENSG00000188986.9
ENSG00000115107.20	0.125851	ENSG00000117394.24
ENSG00000181524.6	0.125849	ENSG00000234498.3
ENSG00000237373.1	0.125848	ENSG00000240589.3
ENSG00000082516.9	0.125847	ENSG00000111530.13
ENSG00000010292.13	0.125846	ENSG00000073111.14
ENSG00000014914.21	0.125846	ENSG00000187116.14
ENSG00000034152.19	0.125844	ENSG00000274180.1
ENSG00000213301.2	0.125843	ENSG00000220184.2
ENSG00000141456.16	0.125842	ENSG00000215041.10
ENSG00000115993.13	0.125841	ENSG00000145335.17
ENSG00000165304.8	0.125841	ENSG00000198830.11
ENSG00000227692.1	0.125837	ENSG00000240002.1
ENSG00000233003.4	0.125836	ENSG00000263878.2
ENSG00000067596.12	0.125835	ENSG00000089234.16
ENSG00000188095.6	0.125835	ENSG00000230645.2
ENSG00000207750.1	0.125835	ENSG00000236337.1
ENSG00000140319.11	0.125833	ENSG00000169020.10
ENSG00000012963.15	0.125833	ENSG00000185436.12
ENSG00000156860.16	0.125832	ENSG00000196850.6
ENSG00000115875.19	0.125831	ENSG00000188229.6
ENSG00000108179.14	0.12583	ENSG00000143476.18
ENSG00000130544.12	0.12583	ENSG00000152443.13
ENSG00000159398.16	0.12583	ENSG00000170967.5
ENSG00000229175.2	0.12583	ENSG00000235550.1
ENSG00000132840.10	0.125829	ENSG00000221818.9
ENSG00000090061.17	0.125828	ENSG00000163870.16
ENSG00000129810.15	0.125824	ENSG00000163781.14
ENSG00000065325.13	0.125824	ENSG00000242296.2
ENSG00000211888.2	0.125824	ENSG00000276699.1
ENSG00000115084.15	0.125823	ENSG00000163528.13
ENSG00000227000.2	0.125823	ENSG00000231929.2
ENSG00000175785.13	0.125823	ENSG00000250888.1
ENSG00000121621.7	0.125822	ENSG00000145386.11
ENSG00000141568.21	0.125821	ENSG00000141699.11
ENSG00000173473.11	0.125821	ENSG00000183648.11
ENSG00000221200.1	0.125821	ENSG00000268058.1
ENSG00000170516.17	0.125817	ENSG00000203910.9
ENSG00000150244.12	0.125817	ENSG00000216938.3
ENSG00000076382.17	0.125816	ENSG00000127586.17
ENSG00000197757.8	0.125815	ENSG00000237380.7
ENSG00000137142.5	0.125814	ENSG00000171885.18
ENSG00000145545.12	0.125812	ENSG00000208037.1
ENSG00000107185.10	0.12581	ENSG00000215114.10
ENSG00000225900.1	0.12581	ENSG00000264678.1
ENSG00000226695.1	0.125809	ENSG00000258552.1
ENSG00000143314.12	0.125808	ENSG00000184831.14
ENSG00000142945.13	0.125807	ENSG00000164045.12
ENSG00000215124.2	0.125807	ENSG00000267513.3
ENSG00000100815.12	0.125805	ENSG00000103423.14
ENSG00000249614.2	0.125805	ENSG00000251210.6
ENSG00000050426.16	0.125804	ENSG00000152433.15
ENSG00000100557.10	0.125803	ENSG00000227128.5
ENSG00000096401.8	0.125802	ENSG00000204574.14
ENSG00000213478.2	0.125802	ENSG00000242797.3
ENSG00000232857.2	0.125802	ENSG00000259691.2
ENSG00000159339.13	0.1258	ENSG00000160883.11
ENSG00000239205.1	0.1258	ENSG00000259284.2
ENSG00000048544.6	0.125799	ENSG00000094880.11
ENSG00000105708.9	0.125798	ENSG00000180917.18
ENSG00000130816.17	0.125798	ENSG00000281344.1
ENSG00000121022.14	0.125797	ENSG00000152464.15
ENSG00000112232.10	0.125797	ENSG00000163534.15
ENSG00000111206.13	0.125797	ENSG00000186193.9
ENSG00000163220.11	0.125797	ENSG00000197561.7
ENSG00000167768.4	0.125797	ENSG00000223609.11
ENSG00000102890.16	0.125796	ENSG00000164073.11
ENSG00000197721.17	0.125796	ENSG00000224177.8
ENSG00000223608.1	0.125796	ENSG00000242908.6
ENSG00000011260.14	0.125795	ENSG00000204574.14
ENSG00000237159.6	0.125794	ENSG00000258036.2
ENSG00000003756.17	0.125792	ENSG00000143093.15
ENSG00000248510.2	0.125791	ENSG00000259485.2
ENSG00000172244.9	0.125791	ENSG00000278921.2
ENSG00000108826.16	0.12579	ENSG00000161526.15
ENSG00000127586.17	0.12579	ENSG00000185480.12
ENSG00000188674.11	0.12579	ENSG00000233167.1
ENSG00000258036.2	0.12579	ENSG00000270903.1
ENSG00000105993.15	0.125789	ENSG00000197841.15
ENSG00000078967.13	0.125787	ENSG00000116649.10
ENSG00000101868.13	0.125786	ENSG00000176208.9
ENSG00000142273.13	0.125785	ENSG00000185306.13
ENSG00000138495.7	0.125782	ENSG00000198258.11
ENSG00000125457.15	0.125779	ENSG00000163870.16
ENSG00000103269.14	0.125777	ENSG00000184163.3
ENSG00000113638.14	0.125777	ENSG00000204713.11
ENSG00000226221.1	0.125777	ENSG00000230629.2
ENSG00000149016.16	0.125776	ENSG00000196455.8
ENSG00000183747.12	0.125776	ENSG00000221932.6
ENSG00000068394.11	0.125776	ENSG00000251869.1
ENSG00000111639.8	0.125776	ENSG00000254999.4
ENSG00000265190.7	0.125776	ENSG00000273032.3
ENSG00000136750.13	0.125774	ENSG00000185974.7
ENSG00000136842.14	0.125773	ENSG00000182512.5
ENSG00000118523.6	0.125772	ENSG00000146828.18
ENSG00000182481.10	0.125772	ENSG00000275029.1
ENSG00000018408.15	0.125768	ENSG00000241313.3
ENSG00000086598.11	0.125767	ENSG00000167005.14
ENSG00000227233.1	0.125766	ENSG00000235746.1
ENSG00000125740.14	0.125765	ENSG00000165506.15
ENSG00000100304.13	0.125763	ENSG00000116221.15
ENSG00000224955.1	0.125763	ENSG00000258036.2
ENSG00000182199.11	0.125762	ENSG00000187840.5
ENSG00000132693.12	0.12576	ENSG00000145321.13
ENSG00000110448.11	0.125758	ENSG00000173762.8
ENSG00000232508.1	0.125758	ENSG00000232655.1
ENSG00000135472.9	0.125758	ENSG00000233324.1
ENSG00000232610.1	0.125758	ENSG00000254496.1
ENSG00000108651.10	0.125757	ENSG00000166477.13
ENSG00000213787.3	0.125757	ENSG00000241146.1
ENSG00000230611.1	0.125757	ENSG00000270793.1
ENSG00000126261.13	0.125756	ENSG00000142864.15
ENSG00000219738.2	0.125755	ENSG00000226059.2
ENSG00000186575.19	0.125753	ENSG00000243335.10
ENSG00000167791.14	0.125751	ENSG00000259836.1
ENSG00000234277.3	0.12575	ENSG00000234777.3
ENSG00000137574.11	0.125749	ENSG00000155438.12
ENSG00000130816.17	0.125749	ENSG00000164463.12
ENSG00000213301.2	0.125749	ENSG00000229226.3
ENSG00000250219.2	0.125748	ENSG00000256614.1
ENSG00000085465.13	0.125747	ENSG00000162139.10
ENSG00000175104.15	0.125747	ENSG00000186118.9
ENSG00000111602.12	0.125744	ENSG00000136982.6
ENSG00000170348.9	0.125744	ENSG00000244038.11
ENSG00000100354.21	0.125743	ENSG00000115464.15
ENSG00000089818.18	0.125743	ENSG00000139190.17
ENSG00000079999.14	0.12574	ENSG00000118707.11
ENSG00000149923.14	0.12574	ENSG00000163930.10
ENSG00000009954.11	0.12574	ENSG00000198056.15
ENSG00000134825.16	0.125737	ENSG00000180879.14
ENSG00000232790.3	0.125737	ENSG00000259459.6
ENSG00000126756.12	0.125736	ENSG00000127184.13
ENSG00000143228.13	0.125735	ENSG00000166947.15
ENSG00000165669.14	0.125735	ENSG00000185009.13
ENSG00000110243.12	0.125733	ENSG00000178394.5
ENSG00000213180.4	0.125733	ENSG00000236776.1
ENSG00000143416.21	0.125731	ENSG00000188582.10
ENSG00000160908.15	0.125729	ENSG00000197448.14
ENSG00000227097.5	0.125729	ENSG00000235174.1
ENSG00000137818.12	0.125728	ENSG00000179085.8
ENSG00000100239.16	0.125727	ENSG00000107829.15
ENSG00000135018.14	0.125727	ENSG00000151239.14
ENSG00000143369.15	0.125726	ENSG00000169418.10
ENSG00000241224.8	0.125725	ENSG00000249231.8
ENSG00000151239.14	0.125722	ENSG00000188785.12
ENSG00000234756.1	0.125721	ENSG00000281248.1
ENSG00000211666.2	0.12572	ENSG00000241351.3
ENSG00000105372.8	0.125716	ENSG00000133112.17
ENSG00000105993.15	0.125715	ENSG00000151239.14
ENSG00000167755.15	0.125715	ENSG00000237159.6
ENSG00000167578.18	0.125713	ENSG00000254901.8
ENSG00000136155.17	0.125712	ENSG00000170454.6
ENSG00000182533.7	0.12571	ENSG00000236170.1
ENSG00000175785.13	0.125709	ENSG00000258979.3
ENSG00000140319.11	0.125708	ENSG00000182004.13
ENSG00000222439.1	0.125708	ENSG00000239200.1
ENSG00000011114.15	0.125705	ENSG00000100731.16
ENSG00000109466.14	0.125705	ENSG00000121064.13
ENSG00000211833.1	0.125705	ENSG00000211854.1
ENSG00000135697.10	0.125705	ENSG00000258739.1
ENSG00000158423.17	0.125704	ENSG00000217539.2
ENSG00000059378.13	0.125702	ENSG00000130589.16
ENSG00000170271.11	0.125702	ENSG00000238269.9
ENSG00000162399.9	0.125701	ENSG00000235857.1
ENSG00000223803.1	0.1257	ENSG00000226525.5
ENSG00000076053.12	0.125699	ENSG00000162231.14
ENSG00000099968.18	0.125698	ENSG00000100412.17
ENSG00000092470.12	0.125698	ENSG00000168411.14
ENSG00000160741.17	0.125698	ENSG00000174564.13
ENSG00000174325.6	0.125697	ENSG00000233681.1
ENSG00000010327.10	0.125696	ENSG00000158473.8
ENSG00000173826.15	0.125696	ENSG00000224519.1
ENSG00000071991.9	0.125695	ENSG00000223479.3
ENSG00000023909.10	0.125694	ENSG00000187266.14
ENSG00000168818.10	0.125694	ENSG00000204366.4
ENSG00000220749.4	0.125694	ENSG00000229133.1
ENSG00000249160.4	0.125694	ENSG00000259783.6
ENSG00000249421.2	0.125694	ENSG00000281832.1
ENSG00000007306.15	0.125693	ENSG00000205560.13
ENSG00000068394.11	0.125691	ENSG00000094880.11
ENSG00000106245.11	0.12569	ENSG00000151239.14
ENSG00000215846.6	0.12569	ENSG00000216938.3
ENSG00000183346.9	0.125688	ENSG00000257859.2
ENSG00000111445.14	0.125687	ENSG00000149929.16
ENSG00000148334.16	0.125686	ENSG00000181924.7
ENSG00000127337.7	0.125685	ENSG00000173207.13
ENSG00000100162.15	0.125684	ENSG00000136982.6
ENSG00000132716.19	0.125683	ENSG00000136709.12
ENSG00000236776.1	0.125682	ENSG00000238482.1
ENSG00000259691.2	0.125682	ENSG00000282872.2
ENSG00000143921.9	0.125681	ENSG00000150676.13
ENSG00000250387.3	0.12568	ENSG00000258994.1
ENSG00000135632.12	0.125679	ENSG00000166166.13
ENSG00000224514.3	0.125679	ENSG00000225179.2
ENSG00000145681.11	0.125678	ENSG00000225552.1
ENSG00000134917.10	0.125674	ENSG00000224121.1
ENSG00000134001.15	0.12567	ENSG00000229473.2
ENSG00000207234.1	0.125669	ENSG00000213842.2
ENSG00000130783.14	0.125664	ENSG00000221994.12
ENSG00000161970.15	0.125663	ENSG00000278845.5
ENSG00000132432.14	0.125662	ENSG00000135940.7
ENSG00000143774.17	0.125662	ENSG00000170315.14
ENSG00000114784.4	0.12566	ENSG00000136448.13
ENSG00000233549.2	0.12566	ENSG00000280580.1
ENSG00000025770.19	0.125659	ENSG00000093009.11
ENSG00000170906.16	0.125658	ENSG00000172428.11
ENSG00000116039.13	0.125657	ENSG00000188508.11
ENSG00000054803.4	0.125656	ENSG00000216265.1
ENSG00000177736.4	0.125655	ENSG00000235967.1
ENSG00000250730.2	0.125655	ENSG00000258036.2
ENSG00000069849.11	0.125654	ENSG00000184436.12
ENSG00000162231.14	0.125654	ENSG00000204386.12
ENSG00000265996.1	0.125653	ENSG00000280650.1
ENSG00000072571.20	0.125652	ENSG00000080986.13
ENSG00000144655.15	0.12565	ENSG00000202297.1
ENSG00000176973.8	0.125648	ENSG00000213145.10
ENSG00000213137.3	0.125646	ENSG00000232093.1
ENSG00000238284.2	0.125646	ENSG00000256661.1
ENSG00000025293.17	0.125645	ENSG00000125731.13
ENSG00000156304.15	0.125645	ENSG00000159086.15
ENSG00000117650.13	0.125645	ENSG00000183856.11
ENSG00000101782.15	0.125643	ENSG00000198876.13
ENSG00000091651.9	0.12564	ENSG00000136982.6
ENSG00000230447.2	0.12564	ENSG00000255308.1
ENSG00000085999.13	0.125638	ENSG00000116830.12
ENSG00000147536.12	0.125636	ENSG00000166803.14
ENSG00000165480.16	0.125636	ENSG00000184661.14
ENSG00000100029.18	0.125636	ENSG00000220205.9
ENSG00000244321.1	0.125636	ENSG00000260762.1
ENSG00000121104.8	0.125635	ENSG00000130560.9
ENSG00000134248.14	0.125635	ENSG00000196517.13
ENSG00000109220.11	0.125634	ENSG00000150753.12
ENSG00000131495.9	0.125634	ENSG00000169020.10
ENSG00000213652.3	0.125634	ENSG00000250456.1
ENSG00000130720.13	0.12563	ENSG00000135697.10
ENSG00000101890.5	0.125629	ENSG00000163331.12
ENSG00000171311.13	0.125629	ENSG00000197345.13
ENSG00000143643.13	0.125628	ENSG00000248483.7
ENSG00000164105.4	0.125626	ENSG00000196781.16
ENSG00000221325.1	0.125625	ENSG00000263593.1
ENSG00000123064.13	0.125623	ENSG00000149823.9
ENSG00000094841.14	0.125623	ENSG00000198689.13
ENSG00000172487.4	0.125623	ENSG00000238059.1
ENSG00000232508.1	0.125623	ENSG00000260492.3
ENSG00000231022.1	0.125621	ENSG00000261249.1
ENSG00000166197.17	0.12562	ENSG00000231795.1
ENSG00000136897.8	0.125619	ENSG00000164252.13
ENSG00000100084.14	0.125619	ENSG00000241685.10
ENSG00000138814.17	0.125616	ENSG00000165025.15
ENSG00000139620.13	0.125616	ENSG00000178074.6
ENSG00000215003.4	0.125615	ENSG00000232385.2
ENSG00000169258.7	0.125615	ENSG00000271447.6
ENSG00000167654.18	0.125614	ENSG00000269891.2
ENSG00000231516.3	0.125613	ENSG00000265934.1
ENSG00000125691.14	0.12561	ENSG00000126267.11
ENSG00000237992.3	0.12561	ENSG00000243877.1
ENSG00000108590.11	0.125608	ENSG00000177875.5
ENSG00000083817.9	0.125608	ENSG00000189369.9
ENSG00000091640.8	0.125606	ENSG00000117133.11
ENSG00000105679.9	0.125605	ENSG00000237289.10
ENSG00000121766.16	0.125604	ENSG00000122550.18
ENSG00000197756.10	0.125602	ENSG00000198931.11
ENSG00000227054.1	0.125601	ENSG00000270652.1
ENSG00000004948.16	0.1256	ENSG00000229688.8
ENSG00000001497.18	0.125599	ENSG00000131269.19
ENSG00000111875.8	0.125599	ENSG00000170734.12
ENSG00000138271.6	0.125599	ENSG00000237380.7
ENSG00000084733.11	0.125598	ENSG00000145241.11
ENSG00000135476.12	0.125597	ENSG00000168496.4
ENSG00000105514.8	0.125596	ENSG00000142657.21
ENSG00000225999.1	0.125596	ENSG00000238059.1
ENSG00000152219.5	0.125595	ENSG00000164902.14
ENSG00000160993.4	0.125595	ENSG00000272899.4
ENSG00000151576.10	0.125594	ENSG00000166133.18
ENSG00000162373.13	0.125594	ENSG00000229622.1
ENSG00000065150.21	0.125591	ENSG00000109084.14
ENSG00000120129.6	0.125591	ENSG00000176371.14
ENSG00000105401.9	0.125591	ENSG00000179085.8
ENSG00000043093.15	0.12559	ENSG00000120727.13
ENSG00000226412.1	0.12559	ENSG00000249279.6
ENSG00000205978.6	0.12559	ENSG00000283632.4
ENSG00000125454.12	0.125588	ENSG00000131116.12
ENSG00000176194.18	0.125588	ENSG00000179477.11
ENSG00000100239.16	0.125587	ENSG00000125503.13
ENSG00000221393.1	0.125587	ENSG00000268736.1
ENSG00000230434.3	0.125582	ENSG00000259836.1
ENSG00000198830.11	0.125581	ENSG00000230330.1
ENSG00000241119.2	0.125581	ENSG00000271850.2
ENSG00000227480.2	0.125579	ENSG00000229578.3
ENSG00000158578.21	0.125579	ENSG00000236320.4
ENSG00000181927.4	0.125579	ENSG00000270793.1
ENSG00000145241.11	0.125578	ENSG00000168246.6
ENSG00000068001.14	0.125578	ENSG00000227057.10
ENSG00000143178.13	0.125577	ENSG00000147679.12
ENSG00000243715.1	0.125577	ENSG00000251271.3
ENSG00000183340.7	0.125576	ENSG00000186130.5
ENSG00000042062.13	0.125575	ENSG00000135218.19
ENSG00000172487.4	0.125575	ENSG00000177993.3
ENSG00000178691.11	0.125575	ENSG00000186185.14
ENSG00000222844.1	0.125575	ENSG00000260846.2
ENSG00000001084.13	0.125574	ENSG00000130560.9
ENSG00000077800.13	0.125574	ENSG00000138039.15
ENSG00000133119.13	0.125573	ENSG00000203760.9
ENSG00000237159.6	0.125573	ENSG00000248464.1
ENSG00000115145.10	0.125572	ENSG00000170619.10
ENSG00000197111.16	0.125572	ENSG00000204396.11
ENSG00000214604.3	0.125572	ENSG00000231442.3
ENSG00000115421.13	0.12557	ENSG00000120705.13
ENSG00000143498.18	0.12557	ENSG00000168818.10
ENSG00000211835.1	0.12557	ENSG00000211858.1
ENSG00000254658.3	0.12557	ENSG00000259108.3
ENSG00000156802.13	0.125568	ENSG00000183763.9
ENSG00000110104.13	0.125568	ENSG00000197451.12
ENSG00000233167.1	0.125568	ENSG00000237556.1
ENSG00000242671.2	0.125568	ENSG00000250381.1
ENSG00000047315.17	0.125567	ENSG00000164168.8
ENSG00000184163.3	0.125567	ENSG00000187147.18
ENSG00000073111.14	0.125566	ENSG00000163781.14
ENSG00000117222.14	0.125564	ENSG00000125945.15
ENSG00000094916.16	0.125563	ENSG00000172534.14
ENSG00000058804.12	0.125563	ENSG00000198885.10
ENSG00000117676.14	0.125561	ENSG00000137076.21
ENSG00000213568.4	0.125561	ENSG00000235289.1
ENSG00000109466.14	0.12556	ENSG00000111229.16
ENSG00000110848.8	0.12556	ENSG00000128016.7
ENSG00000154478.4	0.12556	ENSG00000197692.5
ENSG00000126226.22	0.12556	ENSG00000198920.11
ENSG00000181984.11	0.125559	ENSG00000229975.1
ENSG00000197919.6	0.125559	ENSG00000270793.1
ENSG00000114767.7	0.125557	ENSG00000168887.11
ENSG00000211875.1	0.125557	ENSG00000211887.2
ENSG00000137198.10	0.125554	ENSG00000238243.3
ENSG00000113712.19	0.125553	ENSG00000139644.13
ENSG00000198336.9	0.125553	ENSG00000230002.3
ENSG00000007080.11	0.125552	ENSG00000130175.10
ENSG00000167104.11	0.125551	ENSG00000218186.2
ENSG00000132693.12	0.12555	ENSG00000248139.2
ENSG00000206142.9	0.125549	ENSG00000229457.1
ENSG00000223625.1	0.125544	ENSG00000254496.1
ENSG00000236121.1	0.125543	ENSG00000237806.1
ENSG00000134917.10	0.125543	ENSG00000241935.9
ENSG00000230501.1	0.125543	ENSG00000280208.1
ENSG00000027001.10	0.125542	ENSG00000198574.6
ENSG00000248295.2	0.125542	ENSG00000248998.2
ENSG00000114698.15	0.125538	ENSG00000213088.12
ENSG00000168367.11	0.125538	ENSG00000235289.1
ENSG00000040275.17	0.125537	ENSG00000080345.18
ENSG00000126457.22	0.125537	ENSG00000163468.15
ENSG00000235587.2	0.125537	ENSG00000248626.1
ENSG00000104413.18	0.125533	ENSG00000143631.11
ENSG00000020922.13	0.125532	ENSG00000267041.6
ENSG00000249745.1	0.125532	ENSG00000274355.1
ENSG00000075218.19	0.125531	ENSG00000129810.15
ENSG00000177352.10	0.125529	ENSG00000181610.13
ENSG00000227620.4	0.125529	ENSG00000230683.1
ENSG00000124444.16	0.125527	ENSG00000151239.14
ENSG00000249338.1	0.125527	ENSG00000260094.1
ENSG00000011465.18	0.125526	ENSG00000112769.20
ENSG00000180098.9	0.125526	ENSG00000185088.14
ENSG00000168806.8	0.125526	ENSG00000260942.1
ENSG00000128059.8	0.125524	ENSG00000130734.10
ENSG00000259470.2	0.125523	ENSG00000266979.1
ENSG00000199568.1	0.125521	ENSG00000200169.1
ENSG00000132382.15	0.12552	ENSG00000215041.10
ENSG00000131059.12	0.12552	ENSG00000217228.1
ENSG00000075239.14	0.125519	ENSG00000117308.15
ENSG00000152253.9	0.125519	ENSG00000164104.12
ENSG00000200156.1	0.125519	ENSG00000206652.1
ENSG00000166579.16	0.125519	ENSG00000220205.9
ENSG00000233873.1	0.125518	ENSG00000242208.1
ENSG00000102970.11	0.125517	ENSG00000145113.22
ENSG00000164488.12	0.125515	ENSG00000189433.7
ENSG00000143228.13	0.125514	ENSG00000169679.15
ENSG00000187942.12	0.125513	ENSG00000235162.9
ENSG00000006831.10	0.125512	ENSG00000141965.5
ENSG00000125818.18	0.125512	ENSG00000150867.14
ENSG00000068796.19	0.125511	ENSG00000121390.19
ENSG00000223358.5	0.125511	ENSG00000226372.4
ENSG00000216560.4	0.12551	ENSG00000258279.4
ENSG00000041357.16	0.12551	ENSG00000277791.5
ENSG00000100412.17	0.125509	ENSG00000105671.12
ENSG00000211844.1	0.125508	ENSG00000211875.1
ENSG00000164794.9	0.125506	ENSG00000235550.1
ENSG00000111875.8	0.125505	ENSG00000124541.7
ENSG00000117560.8	0.125503	ENSG00000164483.17
ENSG00000227528.6	0.125503	ENSG00000243955.6
ENSG00000188582.10	0.125503	ENSG00000244734.4
ENSG00000241905.1	0.125502	ENSG00000260846.2
ENSG00000248998.2	0.125501	ENSG00000256394.3
ENSG00000256852.1	0.125501	ENSG00000270793.1
ENSG00000178776.5	0.1255	ENSG00000188910.8
ENSG00000198258.11	0.1255	ENSG00000242485.6
ENSG00000163166.15	0.125499	ENSG00000204310.13
ENSG00000219085.1	0.125497	ENSG00000237200.1
ENSG00000011275.19	0.125495	ENSG00000069248.12
ENSG00000068489.13	0.125494	ENSG00000141858.12
ENSG00000102401.20	0.125494	ENSG00000239857.7
ENSG00000211941.3	0.125491	ENSG00000240382.3
ENSG00000258487.2	0.12549	ENSG00000258979.3
ENSG00000176884.16	0.125489	ENSG00000207633.3
ENSG00000153044.10	0.125487	ENSG00000172167.8
ENSG00000160932.11	0.125486	ENSG00000177294.7
ENSG00000185701.7	0.125486	ENSG00000231022.1
ENSG00000225944.1	0.125486	ENSG00000242070.1
ENSG00000173335.5	0.125485	ENSG00000256750.2
ENSG00000111537.5	0.125484	ENSG00000116663.11
ENSG00000135999.12	0.125483	ENSG00000140320.12
ENSG00000093000.19	0.125483	ENSG00000204178.11
ENSG00000187051.9	0.125483	ENSG00000243547.1
ENSG00000167459.17	0.125482	ENSG00000198758.11
ENSG00000136944.19	0.125482	ENSG00000236052.2
ENSG00000136897.8	0.125481	ENSG00000163510.14
ENSG00000159346.13	0.125481	ENSG00000181788.4
ENSG00000207821.1	0.125481	ENSG00000263593.1
ENSG00000152492.15	0.12548	ENSG00000162391.12
ENSG00000074319.13	0.12548	ENSG00000172172.8
ENSG00000162391.12	0.125479	ENSG00000227528.6
ENSG00000103994.18	0.125478	ENSG00000140526.18
ENSG00000137547.9	0.125478	ENSG00000207741.1
ENSG00000078967.13	0.125476	ENSG00000167700.9
ENSG00000067048.17	0.125474	ENSG00000198034.11
ENSG00000187889.13	0.125473	ENSG00000227000.2
ENSG00000107175.12	0.125472	ENSG00000164967.10
ENSG00000134240.12	0.125472	ENSG00000204897.7
ENSG00000059804.16	0.125471	ENSG00000108106.14
ENSG00000108602.18	0.125471	ENSG00000163154.6
ENSG00000136159.4	0.12547	ENSG00000161011.20
ENSG00000145982.13	0.12547	ENSG00000171163.16
ENSG00000251350.2	0.12547	ENSG00000258331.1
ENSG00000124469.12	0.125469	ENSG00000167434.10
ENSG00000174151.15	0.125469	ENSG00000178502.6
ENSG00000233532.6	0.125468	ENSG00000260846.2
ENSG00000027001.10	0.125467	ENSG00000070785.17
ENSG00000249160.4	0.125467	ENSG00000249352.4
ENSG00000235746.1	0.125464	ENSG00000251223.1
ENSG00000207988.1	0.125463	ENSG00000222831.1
ENSG00000230573.1	0.125463	ENSG00000253748.2
ENSG00000170271.11	0.125462	ENSG00000196517.13
ENSG00000131116.12	0.125462	ENSG00000205339.10
ENSG00000110107.9	0.125461	ENSG00000110108.10
ENSG00000132141.14	0.125461	ENSG00000173436.15
ENSG00000227692.1	0.12546	ENSG00000230683.1
ENSG00000219738.2	0.125459	ENSG00000243593.1
ENSG00000155868.8	0.125457	ENSG00000168269.10
ENSG00000216624.3	0.125457	ENSG00000217027.1
ENSG00000181927.4	0.125457	ENSG00000241146.1
ENSG00000074755.15	0.125454	ENSG00000166887.16
ENSG00000121152.10	0.125454	ENSG00000278023.7
ENSG00000133048.13	0.125453	ENSG00000143546.10
ENSG00000060971.19	0.125453	ENSG00000206053.13
ENSG00000228410.6	0.125452	ENSG00000260125.2
ENSG00000080986.13	0.125451	ENSG00000092853.14
ENSG00000176754.13	0.125451	ENSG00000258036.2
ENSG00000122965.11	0.12545	ENSG00000162300.13
ENSG00000020129.16	0.125446	ENSG00000089597.18
ENSG00000100908.14	0.125446	ENSG00000176022.7
ENSG00000127804.13	0.125445	ENSG00000198783.6
ENSG00000142655.13	0.125445	ENSG00000214783.9
ENSG00000173207.13	0.125442	ENSG00000176208.9
ENSG00000218089.1	0.125442	ENSG00000235289.1
ENSG00000166750.10	0.125441	ENSG00000185745.10
ENSG00000145309.6	0.125441	ENSG00000215124.2
ENSG00000111640.15	0.125441	ENSG00000228232.1
ENSG00000188873.4	0.125441	ENSG00000228502.1
ENSG00000225657.2	0.125441	ENSG00000241119.2
ENSG00000136869.16	0.12544	ENSG00000163563.8
ENSG00000265293.2	0.12544	ENSG00000268058.1
ENSG00000154920.15	0.125439	ENSG00000283172.1
ENSG00000123485.12	0.125437	ENSG00000173207.13
ENSG00000105723.13	0.125435	ENSG00000145241.11
ENSG00000197919.6	0.125435	ENSG00000226695.1
ENSG00000101162.4	0.125433	ENSG00000108839.12
ENSG00000138182.15	0.125431	ENSG00000186871.7
ENSG00000082153.18	0.125431	ENSG00000211460.12
ENSG00000196859.8	0.125431	ENSG00000214825.2
ENSG00000181524.6	0.125431	ENSG00000236312.3
ENSG00000185883.12	0.12543	ENSG00000207508.1
ENSG00000112212.12	0.125429	ENSG00000198336.9
ENSG00000170271.11	0.125429	ENSG00000238243.3
ENSG00000000938.13	0.125428	ENSG00000128383.13
ENSG00000090487.11	0.125428	ENSG00000165097.16
ENSG00000157538.14	0.125424	ENSG00000167461.12
ENSG00000130711.5	0.125424	ENSG00000249279.6
ENSG00000176884.16	0.125422	ENSG00000227440.1
ENSG00000108309.14	0.125421	ENSG00000198858.10
ENSG00000164182.12	0.125421	ENSG00000213253.5
ENSG00000164442.10	0.12542	ENSG00000181744.9
ENSG00000100029.18	0.125419	ENSG00000189091.13
ENSG00000080839.12	0.125416	ENSG00000112742.10
ENSG00000121406.9	0.125415	ENSG00000180257.14
ENSG00000189377.9	0.125415	ENSG00000200312.1
ENSG00000221200.1	0.125415	ENSG00000250819.2
ENSG00000188167.9	0.125411	ENSG00000213064.10
ENSG00000178394.5	0.125409	ENSG00000260846.2
ENSG00000199733.1	0.125408	ENSG00000230673.3
ENSG00000204257.15	0.125408	ENSG00000232629.9
ENSG00000062582.14	0.125407	ENSG00000189376.12
ENSG00000227947.2	0.125407	ENSG00000235001.3
ENSG00000249850.1	0.125406	ENSG00000264358.1
ENSG00000118454.13	0.125405	ENSG00000136448.13
ENSG00000164366.4	0.125405	ENSG00000186130.5
ENSG00000199024.1	0.125405	ENSG00000221063.3
ENSG00000162654.9	0.125405	ENSG00000240065.8
ENSG00000167791.14	0.125405	ENSG00000259691.2
ENSG00000235264.1	0.125405	ENSG00000283740.1
ENSG00000137478.15	0.125404	ENSG00000207821.1
ENSG00000198703.2	0.125404	ENSG00000214896.4
ENSG00000100319.13	0.125402	ENSG00000188542.10
ENSG00000163026.12	0.125399	ENSG00000166189.8
ENSG00000136718.10	0.125399	ENSG00000185163.10
ENSG00000167716.19	0.125399	ENSG00000214655.11
ENSG00000204140.10	0.125398	ENSG00000225509.1
ENSG00000230247.2	0.125398	ENSG00000267332.1
ENSG00000211659.2	0.125397	ENSG00000211679.2
ENSG00000231475.3	0.125396	ENSG00000253149.3
ENSG00000129810.15	0.125393	ENSG00000166508.18
ENSG00000171931.13	0.125391	ENSG00000213384.2
ENSG00000178394.5	0.125391	ENSG00000223358.5
ENSG00000130816.17	0.12539	ENSG00000138160.7
ENSG00000183747.12	0.12539	ENSG00000260762.1
ENSG00000227353.1	0.12539	ENSG00000265934.1
ENSG00000225657.2	0.125388	ENSG00000238212.3
ENSG00000163554.15	0.125387	ENSG00000187010.21
ENSG00000004948.16	0.125386	ENSG00000154529.15
ENSG00000134698.11	0.125385	ENSG00000166226.13
ENSG00000173826.15	0.125385	ENSG00000215124.2
ENSG00000181984.11	0.125385	ENSG00000282872.2
ENSG00000023330.15	0.125385	ENSG00000285410.1
ENSG00000162231.14	0.125384	ENSG00000162236.13
ENSG00000132313.15	0.125384	ENSG00000171612.7
ENSG00000151725.12	0.125384	ENSG00000198056.15
ENSG00000174948.6	0.125382	ENSG00000218089.1
ENSG00000138658.16	0.125376	ENSG00000168785.8
ENSG00000142945.13	0.125375	ENSG00000162063.13
ENSG00000235015.1	0.125374	ENSG00000249768.2
ENSG00000119912.18	0.125372	ENSG00000131351.15
ENSG00000229890.1	0.125372	ENSG00000237140.2
ENSG00000013561.18	0.125371	ENSG00000181004.10
ENSG00000144395.18	0.125371	ENSG00000183597.16
ENSG00000211598.2	0.125371	ENSG00000211649.3
ENSG00000114529.13	0.125371	ENSG00000213853.10
ENSG00000224851.2	0.12537	ENSG00000237552.1
ENSG00000142409.6	0.125369	ENSG00000167685.15
ENSG00000133818.14	0.125369	ENSG00000246985.8
ENSG00000087085.16	0.125368	ENSG00000198336.9
ENSG00000124098.10	0.125366	ENSG00000198336.9
ENSG00000226372.4	0.125364	ENSG00000235124.1
ENSG00000114349.10	0.125363	ENSG00000188338.15
ENSG00000109920.13	0.125355	ENSG00000116030.17
ENSG00000080345.18	0.125354	ENSG00000171552.14
ENSG00000167768.4	0.125354	ENSG00000171552.14
ENSG00000121621.7	0.125353	ENSG00000131747.15
ENSG00000244321.1	0.125353	ENSG00000249439.1
ENSG00000235857.1	0.125352	ENSG00000237556.1
ENSG00000259686.1	0.125352	ENSG00000270652.1
ENSG00000084734.9	0.125351	ENSG00000225723.1
ENSG00000249439.1	0.125351	ENSG00000259691.2
ENSG00000129173.13	0.125347	ENSG00000131153.9
ENSG00000125870.11	0.125347	ENSG00000157212.19
ENSG00000063177.13	0.125347	ENSG00000172809.13
ENSG00000101412.13	0.125347	ENSG00000188312.14
ENSG00000169976.7	0.125346	ENSG00000183617.5
ENSG00000023330.15	0.125345	ENSG00000196455.8
ENSG00000224451.2	0.125345	ENSG00000236977.1
ENSG00000227802.1	0.125345	ENSG00000265934.1
ENSG00000162385.11	0.125344	ENSG00000176386.9
ENSG00000184608.9	0.125344	ENSG00000251350.2
ENSG00000090013.11	0.125343	ENSG00000099804.9
ENSG00000145354.12	0.125343	ENSG00000178694.10
ENSG00000113734.18	0.125343	ENSG00000186130.5
ENSG00000118482.12	0.125341	ENSG00000124608.5
ENSG00000132881.12	0.125341	ENSG00000160703.16
ENSG00000136942.15	0.125341	ENSG00000168894.10
ENSG00000100632.11	0.125341	ENSG00000242485.6
ENSG00000165660.8	0.125339	ENSG00000207582.1
ENSG00000120756.13	0.125337	ENSG00000183111.12
ENSG00000149480.7	0.125334	ENSG00000149503.13
ENSG00000164885.13	0.125334	ENSG00000248483.7
ENSG00000215093.3	0.125332	ENSG00000249264.1
ENSG00000145335.17	0.125332	ENSG00000250361.9
ENSG00000248673.2	0.125332	ENSG00000265758.1
ENSG00000108733.11	0.125331	ENSG00000140259.7
ENSG00000105821.15	0.125331	ENSG00000198612.11
ENSG00000078804.13	0.125331	ENSG00000266478.1
ENSG00000092841.19	0.125329	ENSG00000164405.11
ENSG00000085999.13	0.125329	ENSG00000185480.12
ENSG00000240708.2	0.125328	ENSG00000254486.1
ENSG00000145241.11	0.125327	ENSG00000196517.13
ENSG00000054611.14	0.125327	ENSG00000197448.14
ENSG00000124172.10	0.125324	ENSG00000198856.13
ENSG00000225657.2	0.125323	ENSG00000231706.2
ENSG00000220184.2	0.125323	ENSG00000248338.2
ENSG00000220184.2	0.125321	ENSG00000270793.1
ENSG00000086232.13	0.125319	ENSG00000137266.15
ENSG00000137776.17	0.125319	ENSG00000138463.9
ENSG00000197408.10	0.125319	ENSG00000217811.1
ENSG00000214535.3	0.125318	ENSG00000249855.1
ENSG00000106009.16	0.125317	ENSG00000136280.17
ENSG00000220749.4	0.125317	ENSG00000224631.4
ENSG00000214825.2	0.125316	ENSG00000232610.1
ENSG00000158825.6	0.125313	ENSG00000197249.14
ENSG00000196517.13	0.125312	ENSG00000203760.9
ENSG00000182004.13	0.125312	ENSG00000238103.4
ENSG00000230866.2	0.125312	ENSG00000248371.5
ENSG00000074582.15	0.125311	ENSG00000184465.16
ENSG00000096063.16	0.125309	ENSG00000178028.14
ENSG00000197150.13	0.125309	ENSG00000197448.14
ENSG00000211746.3	0.125309	ENSG00000211776.2
ENSG00000115268.10	0.125309	ENSG00000215021.10
ENSG00000197124.12	0.125308	ENSG00000198521.12
ENSG00000108231.14	0.125307	ENSG00000196859.8
ENSG00000071462.12	0.125307	ENSG00000248483.7
ENSG00000146670.10	0.125306	ENSG00000156509.14
ENSG00000183850.14	0.125306	ENSG00000196081.10
ENSG00000142252.11	0.125305	ENSG00000179085.8
ENSG00000080986.13	0.125305	ENSG00000185480.12
ENSG00000111639.8	0.125304	ENSG00000150753.12
ENSG00000136448.13	0.125304	ENSG00000173401.10
ENSG00000162757.4	0.125304	ENSG00000186130.5
ENSG00000177294.7	0.125303	ENSG00000188313.13
ENSG00000122257.20	0.125302	ENSG00000137547.9
ENSG00000142065.14	0.125302	ENSG00000197044.11
ENSG00000223575.2	0.125302	ENSG00000236804.1
ENSG00000025708.14	0.125301	ENSG00000100911.16
ENSG00000093217.11	0.1253	ENSG00000131153.9
ENSG00000142273.13	0.1253	ENSG00000234213.1
ENSG00000115271.11	0.125298	ENSG00000179869.15
ENSG00000167193.8	0.125294	ENSG00000171161.13
ENSG00000103152.12	0.125294	ENSG00000277791.5
ENSG00000226101.2	0.125293	ENSG00000265758.1
ENSG00000101447.15	0.125292	ENSG00000162063.13
ENSG00000112312.10	0.125291	ENSG00000138346.15
ENSG00000070269.14	0.125289	ENSG00000078699.22
ENSG00000160888.7	0.125289	ENSG00000197019.5
ENSG00000142867.14	0.125289	ENSG00000204524.7
ENSG00000100412.17	0.125288	ENSG00000181789.14
ENSG00000135632.12	0.125284	ENSG00000136718.10
ENSG00000118523.6	0.125284	ENSG00000198382.9
ENSG00000173868.12	0.125283	ENSG00000198858.10
ENSG00000092853.14	0.125282	ENSG00000149929.16
ENSG00000114771.14	0.125281	ENSG00000177143.5
ENSG00000100427.16	0.12528	ENSG00000178467.18
ENSG00000089685.15	0.125279	ENSG00000164087.8
ENSG00000163481.8	0.125279	ENSG00000196152.10
ENSG00000180872.7	0.125275	ENSG00000197408.10
ENSG00000231839.1	0.125273	ENSG00000254496.1
ENSG00000173728.11	0.125273	ENSG00000257636.6
ENSG00000100162.15	0.125272	ENSG00000100297.16
ENSG00000100263.14	0.125272	ENSG00000139405.16
ENSG00000221063.3	0.125272	ENSG00000258766.1
ENSG00000133104.14	0.125271	ENSG00000242715.8
ENSG00000174672.16	0.125269	ENSG00000197617.9
ENSG00000167755.15	0.125269	ENSG00000259836.1
ENSG00000080345.18	0.125268	ENSG00000142784.16
ENSG00000100934.15	0.125268	ENSG00000162543.6
ENSG00000244321.1	0.125268	ENSG00000254622.1
ENSG00000237552.1	0.125267	ENSG00000253733.3
ENSG00000227233.1	0.125265	ENSG00000229890.1
ENSG00000135476.12	0.125264	ENSG00000164045.12
ENSG00000135374.11	0.125264	ENSG00000164379.7
ENSG00000237159.6	0.125264	ENSG00000242573.1
ENSG00000128578.10	0.125263	ENSG00000198176.13
ENSG00000232701.1	0.125263	ENSG00000256852.1
ENSG00000168135.4	0.125262	ENSG00000172346.15
ENSG00000005889.16	0.125259	ENSG00000130985.17
ENSG00000249439.1	0.125258	ENSG00000249616.1
ENSG00000007952.18	0.125258	ENSG00000250930.5
ENSG00000158828.8	0.125258	ENSG00000255152.8
ENSG00000185701.7	0.125257	ENSG00000250894.1
ENSG00000135390.21	0.125256	ENSG00000167118.11
ENSG00000165502.7	0.125255	ENSG00000174547.13
ENSG00000100441.10	0.125254	ENSG00000106615.10
ENSG00000145335.17	0.125254	ENSG00000238243.3
ENSG00000101280.8	0.125254	ENSG00000259288.7
ENSG00000169020.10	0.125252	ENSG00000236312.3
ENSG00000196214.11	0.125251	ENSG00000214727.2
ENSG00000133302.13	0.12525	ENSG00000198554.12
ENSG00000061794.13	0.125249	ENSG00000105197.11
ENSG00000182552.15	0.125249	ENSG00000213626.13
ENSG00000230207.1	0.125249	ENSG00000240914.1
ENSG00000113734.18	0.125246	ENSG00000179119.15
ENSG00000131188.12	0.125246	ENSG00000252556.1
ENSG00000053372.5	0.125245	ENSG00000100029.18
ENSG00000113088.6	0.125245	ENSG00000172215.6
ENSG00000096060.15	0.125245	ENSG00000181026.15
ENSG00000135387.21	0.125243	ENSG00000149136.9
ENSG00000144959.11	0.125243	ENSG00000172432.19
ENSG00000108771.13	0.125243	ENSG00000178685.14
ENSG00000137970.7	0.125243	ENSG00000237506.3
ENSG00000089154.11	0.125242	ENSG00000143569.19
ENSG00000167967.16	0.12524	ENSG00000197114.12
ENSG00000233549.2	0.12524	ENSG00000240152.2
ENSG00000232947.1	0.12524	ENSG00000261397.1
ENSG00000144381.18	0.125239	ENSG00000150753.12
ENSG00000116251.11	0.125239	ENSG00000169100.14
ENSG00000138363.15	0.125239	ENSG00000175792.12
ENSG00000175065.12	0.125237	ENSG00000187889.13
ENSG00000170906.16	0.125236	ENSG00000178982.10
ENSG00000197019.5	0.125236	ENSG00000214756.8
ENSG00000109084.14	0.125236	ENSG00000228716.7
ENSG00000100580.8	0.125235	ENSG00000145016.16
ENSG00000097046.13	0.125235	ENSG00000283172.1
ENSG00000219582.3	0.125234	ENSG00000259428.1
ENSG00000170231.16	0.125233	ENSG00000174990.8
ENSG00000238284.2	0.12523	ENSG00000254344.3
ENSG00000094804.12	0.125228	ENSG00000152253.9
ENSG00000163479.14	0.125228	ENSG00000166441.13
ENSG00000068971.14	0.125228	ENSG00000173992.9
ENSG00000166123.14	0.125227	ENSG00000188130.14
ENSG00000032444.17	0.125225	ENSG00000117408.11
ENSG00000182544.9	0.125225	ENSG00000215717.7
ENSG00000124587.14	0.125224	ENSG00000156990.14
ENSG00000088325.16	0.125224	ENSG00000176208.9
ENSG00000215846.6	0.125222	ENSG00000261319.1
ENSG00000082516.9	0.125219	ENSG00000102900.13
ENSG00000144820.8	0.125219	ENSG00000254788.7
ENSG00000223564.1	0.125219	ENSG00000282872.2
ENSG00000171530.15	0.125218	ENSG00000171858.18
ENSG00000170231.16	0.125218	ENSG00000251215.1
ENSG00000012822.16	0.125217	ENSG00000096093.16
ENSG00000223717.1	0.125217	ENSG00000233324.1
ENSG00000223904.2	0.125217	ENSG00000237691.1
ENSG00000211841.1	0.125216	ENSG00000211884.1
ENSG00000231422.2	0.125216	ENSG00000242104.5
ENSG00000130255.13	0.125214	ENSG00000133112.17
ENSG00000176194.18	0.125214	ENSG00000249641.2
ENSG00000133943.21	0.125213	ENSG00000156587.16
ENSG00000198160.15	0.125213	ENSG00000204713.11
ENSG00000091622.16	0.12521	ENSG00000223573.7
ENSG00000177981.11	0.12521	ENSG00000241685.10
ENSG00000090273.14	0.125209	ENSG00000148335.15
ENSG00000140575.13	0.125209	ENSG00000186666.6
ENSG00000047597.7	0.125208	ENSG00000181856.15
ENSG00000140015.20	0.125208	ENSG00000227659.1
ENSG00000084070.12	0.125206	ENSG00000206875.1
ENSG00000197587.11	0.125206	ENSG00000239519.1
ENSG00000184857.8	0.125205	ENSG00000227057.10
ENSG00000110195.14	0.125204	ENSG00000222724.1
ENSG00000105821.15	0.125203	ENSG00000107341.5
ENSG00000121211.8	0.125203	ENSG00000162062.15
ENSG00000113742.14	0.125202	ENSG00000133069.17
ENSG00000233324.1	0.125202	ENSG00000264315.1
ENSG00000105483.18	0.125201	ENSG00000156735.11
ENSG00000125630.16	0.125201	ENSG00000179051.14
ENSG00000136149.6	0.1252	ENSG00000142937.12
ENSG00000154438.8	0.1252	ENSG00000244247.2
ENSG00000120563.10	0.125199	ENSG00000188095.6
ENSG00000175329.13	0.125199	ENSG00000255075.1
ENSG00000119640.9	0.125198	ENSG00000165660.8
ENSG00000231839.1	0.125198	ENSG00000260846.2
ENSG00000234765.1	0.125197	ENSG00000235550.1
ENSG00000014914.21	0.125196	ENSG00000018280.17
ENSG00000102309.15	0.125196	ENSG00000167863.12
ENSG00000164879.7	0.125196	ENSG00000268433.1
ENSG00000004897.12	0.125193	ENSG00000105821.15
ENSG00000118985.16	0.125192	ENSG00000178015.5
ENSG00000113387.12	0.125192	ENSG00000230071.2
ENSG00000099901.17	0.125191	ENSG00000138180.16
ENSG00000165516.11	0.12519	ENSG00000171606.18
ENSG00000224519.1	0.125189	ENSG00000225226.2
ENSG00000249066.2	0.125189	ENSG00000257523.3
ENSG00000156802.13	0.125188	ENSG00000162607.13
ENSG00000134371.14	0.125188	ENSG00000247315.4
ENSG00000198768.11	0.125188	ENSG00000264230.9
ENSG00000110906.13	0.125186	ENSG00000171163.16
ENSG00000162222.14	0.125186	ENSG00000183340.7
ENSG00000137310.12	0.125186	ENSG00000188807.13
ENSG00000217228.1	0.125186	ENSG00000236420.1
ENSG00000138814.17	0.125184	ENSG00000153064.12
ENSG00000136149.6	0.125184	ENSG00000189343.7
ENSG00000106330.12	0.125183	ENSG00000146701.12
ENSG00000213553.4	0.125182	ENSG00000225031.1
ENSG00000225179.2	0.125182	ENSG00000270547.6
ENSG00000083845.9	0.12518	ENSG00000178982.10
ENSG00000180150.5	0.12518	ENSG00000232497.1
ENSG00000126756.12	0.125179	ENSG00000169100.14
ENSG00000113763.12	0.125179	ENSG00000197176.7
ENSG00000214835.3	0.125179	ENSG00000222439.1
ENSG00000198040.11	0.125178	ENSG00000254004.7
ENSG00000105053.11	0.125176	ENSG00000161692.18
ENSG00000134049.6	0.125175	ENSG00000165501.17
ENSG00000226943.3	0.125175	ENSG00000257271.1
ENSG00000250862.1	0.125175	ENSG00000280890.1
ENSG00000073111.14	0.125174	ENSG00000092853.14
ENSG00000108309.14	0.125173	ENSG00000166793.13
ENSG00000171931.13	0.125173	ENSG00000223358.5
ENSG00000231422.2	0.125173	ENSG00000242741.2
ENSG00000133302.13	0.125172	ENSG00000167513.9
ENSG00000141469.18	0.125172	ENSG00000173868.12
ENSG00000133561.15	0.125171	ENSG00000198846.6
ENSG00000127870.17	0.12517	ENSG00000147679.12
ENSG00000168785.8	0.12517	ENSG00000176208.9
ENSG00000223656.1	0.125169	ENSG00000259836.1
ENSG00000211857.1	0.125167	ENSG00000211869.1
ENSG00000111247.15	0.125166	ENSG00000138180.16
ENSG00000013561.18	0.125166	ENSG00000282977.1
ENSG00000238609.1	0.125165	ENSG00000250693.2
ENSG00000111879.20	0.125163	ENSG00000133962.8
ENSG00000232857.2	0.125163	ENSG00000233497.4
ENSG00000126215.14	0.125163	ENSG00000249115.9
ENSG00000185787.15	0.125162	ENSG00000198612.11
ENSG00000140632.17	0.125157	ENSG00000145780.8
ENSG00000136897.8	0.125156	ENSG00000147679.12
ENSG00000244402.3	0.125155	ENSG00000264444.1
ENSG00000106511.6	0.125154	ENSG00000144619.15
ENSG00000176208.9	0.125154	ENSG00000184792.16
ENSG00000129195.16	0.125154	ENSG00000186193.9
ENSG00000261603.3	0.125154	ENSG00000283706.2
ENSG00000168802.14	0.125151	ENSG00000173641.18
ENSG00000211838.1	0.125151	ENSG00000211875.1
ENSG00000214604.3	0.125151	ENSG00000227284.2
ENSG00000116649.10	0.12515	ENSG00000132768.14
ENSG00000226695.1	0.12515	ENSG00000249439.1
ENSG00000236036.2	0.125149	ENSG00000260846.2
ENSG00000170515.14	0.125147	ENSG00000183431.12
ENSG00000123213.23	0.125145	ENSG00000170515.14
ENSG00000234736.6	0.125144	ENSG00000256134.1
ENSG00000130720.13	0.125144	ENSG00000269806.1
ENSG00000237205.1	0.125142	ENSG00000250693.2
ENSG00000125691.14	0.125141	ENSG00000171863.15
ENSG00000005022.6	0.12514	ENSG00000180879.14
ENSG00000186082.9	0.12514	ENSG00000234485.5
ENSG00000137040.10	0.125138	ENSG00000147853.17
ENSG00000144746.7	0.125138	ENSG00000154727.11
ENSG00000162244.12	0.125138	ENSG00000198856.13
ENSG00000126756.12	0.125138	ENSG00000232112.3
ENSG00000179142.2	0.125137	ENSG00000230223.8
ENSG00000161970.15	0.125136	ENSG00000172428.11
ENSG00000085840.13	0.125136	ENSG00000174442.12
ENSG00000138658.16	0.125135	ENSG00000161860.8
ENSG00000116039.13	0.125134	ENSG00000135443.8
ENSG00000070193.5	0.125133	ENSG00000178776.5
ENSG00000235174.1	0.125133	ENSG00000263266.2
ENSG00000004142.12	0.125132	ENSG00000007202.15
ENSG00000144655.15	0.125131	ENSG00000179119.15
ENSG00000223622.2	0.125131	ENSG00000224519.1
ENSG00000124302.13	0.125131	ENSG00000260868.1
ENSG00000260433.3	0.125131	ENSG00000283436.1
ENSG00000089775.12	0.125128	ENSG00000196236.13
ENSG00000011426.11	0.125127	ENSG00000138658.16
ENSG00000211857.1	0.125125	ENSG00000211884.1
ENSG00000248197.1	0.125125	ENSG00000261517.2
ENSG00000140534.14	0.125122	ENSG00000183765.23
ENSG00000251223.1	0.125122	ENSG00000268058.1
ENSG00000175065.12	0.12512	ENSG00000204437.7
ENSG00000086598.11	0.125118	ENSG00000155660.11
ENSG00000216938.3	0.125118	ENSG00000259284.2
ENSG00000103260.9	0.125116	ENSG00000237940.3
ENSG00000143498.18	0.125115	ENSG00000157450.16
ENSG00000070886.12	0.125114	ENSG00000229105.1
ENSG00000222844.1	0.125114	ENSG00000264315.1
ENSG00000231839.1	0.125114	ENSG00000270793.1
ENSG00000118689.15	0.125113	ENSG00000130227.17
ENSG00000136930.13	0.125113	ENSG00000140307.11
ENSG00000100029.18	0.125113	ENSG00000163938.17
ENSG00000100804.19	0.125112	ENSG00000257365.8
ENSG00000104892.17	0.125111	ENSG00000105701.16
ENSG00000076382.17	0.125111	ENSG00000164087.8
ENSG00000196470.12	0.12511	ENSG00000235262.1
ENSG00000151239.14	0.125109	ENSG00000164162.14
ENSG00000128228.5	0.125105	ENSG00000145050.19
ENSG00000211938.2	0.125105	ENSG00000211943.2
ENSG00000094841.14	0.125104	ENSG00000185721.13
ENSG00000108774.15	0.125103	ENSG00000136875.13
ENSG00000140612.14	0.125103	ENSG00000171466.10
ENSG00000119314.16	0.125103	ENSG00000228166.1
ENSG00000165502.7	0.125102	ENSG00000198856.13
ENSG00000129170.10	0.125102	ENSG00000227480.2
ENSG00000152495.11	0.125102	ENSG00000236301.5
ENSG00000002330.14	0.125101	ENSG00000127220.6
ENSG00000130821.17	0.125101	ENSG00000156970.13
ENSG00000063761.16	0.1251	ENSG00000104129.10
ENSG00000239559.2	0.1251	ENSG00000268222.1
ENSG00000100162.15	0.125099	ENSG00000165480.16
ENSG00000162244.12	0.125098	ENSG00000221983.8
ENSG00000169676.6	0.125098	ENSG00000238278.3
ENSG00000141076.18	0.125098	ENSG00000277161.2
ENSG00000129810.15	0.125097	ENSG00000146918.20
ENSG00000124172.10	0.125096	ENSG00000170889.14
ENSG00000229457.1	0.125096	ENSG00000250048.2
ENSG00000075218.19	0.125096	ENSG00000281344.1
ENSG00000120738.8	0.125095	ENSG00000125740.14
ENSG00000060339.14	0.125094	ENSG00000126653.18
ENSG00000227284.2	0.125093	ENSG00000231839.1
ENSG00000214253.9	0.125089	ENSG00000261359.2
ENSG00000075336.12	0.125088	ENSG00000165660.8
ENSG00000113387.12	0.125088	ENSG00000185085.2
ENSG00000234187.1	0.125088	ENSG00000258036.2
ENSG00000153551.14	0.125087	ENSG00000169567.13
ENSG00000196531.14	0.125087	ENSG00000198918.8
ENSG00000185610.6	0.125086	ENSG00000250846.6
ENSG00000101782.15	0.125084	ENSG00000179051.14
ENSG00000149273.15	0.125083	ENSG00000172809.13
ENSG00000123091.5	0.125082	ENSG00000136802.12
ENSG00000120705.13	0.125082	ENSG00000213782.7
ENSG00000250387.3	0.125082	ENSG00000251291.2
ENSG00000181847.12	0.125081	ENSG00000211799.3
ENSG00000224445.3	0.125081	ENSG00000231422.2
ENSG00000144395.18	0.12508	ENSG00000171960.12
ENSG00000169006.7	0.12508	ENSG00000188095.6
ENSG00000181171.5	0.12508	ENSG00000285662.2
ENSG00000231009.1	0.125079	ENSG00000231516.3
ENSG00000113638.14	0.125079	ENSG00000278311.5
ENSG00000137818.12	0.125078	ENSG00000221983.8
ENSG00000149308.17	0.125076	ENSG00000170604.5
ENSG00000116830.12	0.125075	ENSG00000153107.13
ENSG00000198758.11	0.125075	ENSG00000230434.3
ENSG00000095015.6	0.125073	ENSG00000103257.9
ENSG00000070413.20	0.125073	ENSG00000149823.9
ENSG00000132141.14	0.125073	ENSG00000164815.11
ENSG00000188873.4	0.125073	ENSG00000237159.6
ENSG00000103549.22	0.125072	ENSG00000136448.13
ENSG00000163291.14	0.125072	ENSG00000165660.8
ENSG00000149823.9	0.125071	ENSG00000159069.14
ENSG00000112335.15	0.125071	ENSG00000166946.14
ENSG00000203601.3	0.125071	ENSG00000215162.2
ENSG00000109911.19	0.12507	ENSG00000113387.12
ENSG00000268058.1	0.125069	ENSG00000270793.1
ENSG00000120727.13	0.125067	ENSG00000155329.12
ENSG00000112739.17	0.125067	ENSG00000186575.19
ENSG00000249616.1	0.125067	ENSG00000271237.1
ENSG00000121858.11	0.125066	ENSG00000140030.6
ENSG00000214604.3	0.125066	ENSG00000248958.2
ENSG00000160908.15	0.125065	ENSG00000175137.11
ENSG00000203499.12	0.125065	ENSG00000285294.1
ENSG00000083937.10	0.125064	ENSG00000106524.9
ENSG00000131174.7	0.125063	ENSG00000198856.13
ENSG00000117151.13	0.125062	ENSG00000232254.1
ENSG00000254985.1	0.125062	ENSG00000273899.5
ENSG00000169020.10	0.125061	ENSG00000197345.13
ENSG00000184068.2	0.125061	ENSG00000221949.6
ENSG00000176371.14	0.12506	ENSG00000197372.10
ENSG00000105372.8	0.125059	ENSG00000178982.10
ENSG00000095002.15	0.125058	ENSG00000124207.17
ENSG00000111711.10	0.125056	ENSG00000182934.12
ENSG00000145309.6	0.125056	ENSG00000240416.1
ENSG00000229048.5	0.125054	ENSG00000232792.2
ENSG00000231821.1	0.125053	ENSG00000243658.1
ENSG00000103423.14	0.125051	ENSG00000153107.13
ENSG00000059573.9	0.125051	ENSG00000155254.13
ENSG00000142615.8	0.125051	ENSG00000162438.12
ENSG00000116747.13	0.12505	ENSG00000145975.15
ENSG00000114346.14	0.125049	ENSG00000178999.13
ENSG00000119574.13	0.125049	ENSG00000224892.6
ENSG00000003989.18	0.125048	ENSG00000168918.14
ENSG00000164405.11	0.125048	ENSG00000198937.9
ENSG00000031823.14	0.125047	ENSG00000178074.6
ENSG00000010270.14	0.125046	ENSG00000198746.13
ENSG00000261206.1	0.125046	ENSG00000261397.1
ENSG00000148341.18	0.125041	ENSG00000167118.11
ENSG00000174225.15	0.125041	ENSG00000227620.4
ENSG00000116752.6	0.12504	ENSG00000120709.11
ENSG00000241098.1	0.12504	ENSG00000280081.4
ENSG00000072571.20	0.125038	ENSG00000076382.17
ENSG00000121152.10	0.125038	ENSG00000164104.12
ENSG00000131153.9	0.125036	ENSG00000164879.7
ENSG00000214835.3	0.125035	ENSG00000238609.1
ENSG00000124302.13	0.125033	ENSG00000197587.11
ENSG00000228309.7	0.125033	ENSG00000265758.1
ENSG00000134419.15	0.125031	ENSG00000232388.5
ENSG00000092201.10	0.125031	ENSG00000243317.8
ENSG00000054392.13	0.12503	ENSG00000175309.15
ENSG00000159166.15	0.12503	ENSG00000198768.11
ENSG00000135763.10	0.12503	ENSG00000277161.2
ENSG00000106479.11	0.125029	ENSG00000174989.13
ENSG00000177731.16	0.125029	ENSG00000197566.10
ENSG00000170043.12	0.125029	ENSG00000205352.11
ENSG00000085662.14	0.125028	ENSG00000111605.18
ENSG00000165502.7	0.125028	ENSG00000196072.12
ENSG00000157426.14	0.125027	ENSG00000188428.20
ENSG00000180878.3	0.125027	ENSG00000235967.1
ENSG00000256614.1	0.125027	ENSG00000259836.1
ENSG00000053372.5	0.125026	ENSG00000141384.13
ENSG00000120094.9	0.125026	ENSG00000250372.1
ENSG00000007541.17	0.125024	ENSG00000130560.9
ENSG00000226059.2	0.125023	ENSG00000231706.2
ENSG00000237691.1	0.125022	ENSG00000243877.1
ENSG00000094916.16	0.125021	ENSG00000166881.10
ENSG00000140534.14	0.125021	ENSG00000166881.10
ENSG00000182890.5	0.12502	ENSG00000225031.1
ENSG00000126005.17	0.125018	ENSG00000138629.16
ENSG00000212588.1	0.125017	ENSG00000251733.1
ENSG00000173826.15	0.125015	ENSG00000197692.5
ENSG00000005238.20	0.125012	ENSG00000115993.13
ENSG00000119638.14	0.125012	ENSG00000204977.10
ENSG00000105519.18	0.125009	ENSG00000111231.9
ENSG00000105722.10	0.125008	ENSG00000111666.11
ENSG00000117650.13	0.125007	ENSG00000136824.19
ENSG00000124812.15	0.125007	ENSG00000226703.1
ENSG00000159398.16	0.125007	ENSG00000237306.1
ENSG00000115942.9	0.125006	ENSG00000119899.13
ENSG00000133488.15	0.125006	ENSG00000164010.15
ENSG00000015676.18	0.125004	ENSG00000106479.11
ENSG00000088325.16	0.125004	ENSG00000146670.10
ENSG00000167513.9	0.125004	ENSG00000276043.5
ENSG00000197692.5	0.125002	ENSG00000251433.1
ENSG00000211943.2	0.125	ENSG00000241351.3
ENSG00000033050.9	0.124999	ENSG00000091127.14
ENSG00000136942.15	0.124998	ENSG00000142676.14
ENSG00000049245.13	0.124998	ENSG00000164885.13
ENSG00000138735.16	0.124997	ENSG00000166091.21
ENSG00000260102.2	0.124997	ENSG00000260846.2
ENSG00000108510.10	0.124996	ENSG00000275066.5
ENSG00000139445.18	0.124995	ENSG00000275239.4
ENSG00000182544.9	0.124993	ENSG00000183207.14
ENSG00000250261.1	0.124993	ENSG00000255255.1
ENSG00000229175.2	0.124992	ENSG00000259841.6
ENSG00000217228.1	0.124992	ENSG00000265934.1
ENSG00000123815.13	0.124991	ENSG00000162869.16
ENSG00000125676.20	0.124991	ENSG00000166912.17
ENSG00000128607.14	0.124991	ENSG00000186376.15
ENSG00000015520.15	0.124991	ENSG00000264743.2
ENSG00000105176.18	0.124988	ENSG00000164163.11
ENSG00000100297.16	0.124987	ENSG00000135913.11
ENSG00000248131.6	0.124987	ENSG00000253734.2
ENSG00000120802.14	0.124985	ENSG00000132646.11
ENSG00000125630.16	0.124985	ENSG00000160208.13
ENSG00000130731.16	0.124985	ENSG00000171202.7
ENSG00000147246.10	0.124985	ENSG00000198768.11
ENSG00000206627.1	0.124984	ENSG00000206650.1
ENSG00000096996.16	0.124983	ENSG00000205744.10
ENSG00000111775.3	0.124982	ENSG00000189043.10
ENSG00000136878.14	0.124982	ENSG00000275066.5
ENSG00000123374.11	0.12498	ENSG00000176208.9
ENSG00000143633.13	0.12498	ENSG00000184162.15
ENSG00000175329.13	0.124979	ENSG00000243316.7
ENSG00000118181.11	0.124977	ENSG00000123349.15
ENSG00000129824.16	0.124977	ENSG00000185753.13
ENSG00000168495.13	0.124977	ENSG00000213553.4
ENSG00000215846.6	0.124976	ENSG00000225552.1
ENSG00000163026.12	0.124975	ENSG00000164885.13
ENSG00000204713.11	0.124974	ENSG00000237190.4
ENSG00000235746.1	0.124974	ENSG00000269420.5
ENSG00000031823.14	0.124973	ENSG00000157954.15
ENSG00000226053.1	0.124973	ENSG00000249616.1
ENSG00000259691.2	0.124971	ENSG00000271026.1
ENSG00000111206.13	0.12497	ENSG00000236977.1
ENSG00000013306.16	0.124967	ENSG00000238269.9
ENSG00000250814.3	0.124967	ENSG00000261082.1
ENSG00000228304.1	0.124965	ENSG00000244321.1
ENSG00000127837.10	0.124964	ENSG00000168883.20
ENSG00000227947.2	0.124964	ENSG00000253479.6
ENSG00000108771.13	0.124962	ENSG00000141971.13
ENSG00000054118.15	0.124962	ENSG00000179115.11
ENSG00000236651.1	0.12496	ENSG00000259691.2
ENSG00000109101.8	0.124958	ENSG00000153294.12
ENSG00000174276.7	0.124958	ENSG00000178381.12
ENSG00000124444.16	0.124957	ENSG00000140259.7
ENSG00000214607.2	0.124957	ENSG00000250048.2
ENSG00000215054.3	0.124957	ENSG00000257332.1
ENSG00000163701.19	0.124955	ENSG00000187942.12
ENSG00000162441.12	0.124955	ENSG00000213281.5
ENSG00000123179.14	0.124954	ENSG00000138326.21
ENSG00000136738.15	0.124954	ENSG00000165996.14
ENSG00000100632.11	0.124953	ENSG00000164919.11
ENSG00000006695.12	0.124953	ENSG00000167721.11
ENSG00000160294.11	0.124953	ENSG00000184787.19
ENSG00000153037.15	0.124953	ENSG00000202125.1
ENSG00000213235.3	0.124953	ENSG00000249264.1
ENSG00000167755.15	0.124951	ENSG00000175319.3
ENSG00000214794.4	0.124951	ENSG00000249338.1
ENSG00000105193.9	0.124948	ENSG00000131469.15
ENSG00000227510.4	0.124948	ENSG00000238284.2
ENSG00000029725.17	0.124947	ENSG00000108474.17
ENSG00000196724.13	0.124946	ENSG00000258405.11
ENSG00000056050.7	0.124945	ENSG00000091542.9
ENSG00000141971.13	0.124945	ENSG00000156587.16
ENSG00000151033.10	0.124945	ENSG00000225128.1
ENSG00000215003.4	0.124943	ENSG00000230207.1
ENSG00000215562.2	0.124943	ENSG00000232610.1
ENSG00000164879.7	0.124942	ENSG00000188582.10
ENSG00000089693.11	0.124941	ENSG00000100100.13
ENSG00000075292.19	0.124941	ENSG00000196792.12
ENSG00000213384.2	0.124941	ENSG00000237306.1
ENSG00000231428.2	0.124941	ENSG00000251254.1
ENSG00000144827.9	0.12494	ENSG00000175334.8
ENSG00000138433.16	0.124938	ENSG00000145907.16
ENSG00000099804.9	0.124938	ENSG00000160445.11
ENSG00000164117.14	0.124938	ENSG00000201121.1
ENSG00000151239.14	0.124937	ENSG00000184857.8
ENSG00000142655.13	0.124937	ENSG00000204366.4
ENSG00000211890.4	0.124937	ENSG00000211937.3
ENSG00000206780.1	0.124937	ENSG00000214604.3
ENSG00000229537.7	0.124937	ENSG00000267777.2
ENSG00000133112.17	0.124936	ENSG00000172809.13
ENSG00000186532.12	0.124936	ENSG00000215041.10
ENSG00000113638.14	0.124936	ENSG00000268001.1
ENSG00000058453.17	0.124935	ENSG00000198841.4
ENSG00000119720.18	0.124935	ENSG00000204406.14
ENSG00000214794.4	0.124935	ENSG00000260726.2
ENSG00000004059.11	0.124934	ENSG00000111328.7
ENSG00000136929.13	0.124934	ENSG00000188175.10
ENSG00000117222.14	0.124933	ENSG00000119927.14
ENSG00000127580.17	0.124933	ENSG00000196365.12
ENSG00000102984.15	0.124932	ENSG00000182149.21
ENSG00000250223.1	0.124932	ENSG00000251504.1
ENSG00000090905.19	0.124931	ENSG00000207737.1
ENSG00000178171.11	0.124928	ENSG00000218868.1
ENSG00000108179.14	0.124927	ENSG00000146232.17
ENSG00000106113.19	0.124927	ENSG00000198857.3
ENSG00000126249.8	0.124927	ENSG00000275111.5
ENSG00000094975.14	0.124925	ENSG00000135241.17
ENSG00000174371.17	0.124925	ENSG00000178999.13
ENSG00000173826.15	0.124925	ENSG00000229910.1
ENSG00000115128.7	0.124923	ENSG00000125356.7
ENSG00000105011.9	0.124921	ENSG00000167670.16
ENSG00000153406.14	0.12492	ENSG00000168872.17
ENSG00000163154.6	0.12492	ENSG00000225423.1
ENSG00000105141.6	0.124919	ENSG00000205420.11
ENSG00000183747.12	0.124918	ENSG00000220184.2
ENSG00000110536.14	0.124918	ENSG00000221265.1
ENSG00000222108.1	0.124918	ENSG00000232439.1
ENSG00000127564.17	0.124916	ENSG00000169607.13
ENSG00000111713.3	0.124916	ENSG00000243319.7
ENSG00000118689.15	0.124915	ENSG00000181788.4
ENSG00000206759.1	0.124914	ENSG00000207052.1
ENSG00000102890.16	0.124913	ENSG00000184163.3
ENSG00000114125.14	0.124913	ENSG00000189043.10
ENSG00000207008.1	0.124913	ENSG00000207392.1
ENSG00000197408.10	0.124913	ENSG00000215498.9
ENSG00000080819.9	0.124911	ENSG00000136929.13
ENSG00000275239.4	0.124911	ENSG00000283434.2
ENSG00000135913.11	0.124909	ENSG00000188312.14
ENSG00000138039.15	0.124909	ENSG00000225769.1
ENSG00000214825.2	0.124909	ENSG00000240236.1
ENSG00000227143.1	0.124909	ENSG00000254146.1
ENSG00000029364.12	0.124908	ENSG00000100632.11
ENSG00000228135.1	0.124908	ENSG00000259361.7
ENSG00000249035.7	0.124908	ENSG00000266019.1
ENSG00000096384.20	0.124907	ENSG00000164164.17
ENSG00000211663.2	0.124907	ENSG00000211937.3
ENSG00000228135.1	0.124907	ENSG00000249160.4
ENSG00000109079.10	0.124905	ENSG00000183617.5
ENSG00000213235.3	0.124905	ENSG00000228502.1
ENSG00000139620.13	0.124905	ENSG00000230071.2
ENSG00000106648.14	0.124904	ENSG00000129170.10
ENSG00000107758.16	0.124904	ENSG00000148841.17
ENSG00000056558.11	0.124903	ENSG00000119403.15
ENSG00000175785.13	0.124903	ENSG00000215881.3
ENSG00000149292.17	0.124902	ENSG00000170209.5
ENSG00000115107.20	0.124901	ENSG00000196188.12
ENSG00000197408.10	0.124901	ENSG00000251575.3
ENSG00000070413.20	0.1249	ENSG00000196072.12
ENSG00000211651.3	0.1249	ENSG00000211668.2
ENSG00000130255.13	0.124899	ENSG00000174917.9
ENSG00000154917.11	0.124899	ENSG00000205639.12
ENSG00000078804.13	0.124898	ENSG00000113558.19
ENSG00000065559.15	0.124896	ENSG00000141034.10
ENSG00000237033.2	0.124896	ENSG00000238042.5
ENSG00000076003.5	0.124895	ENSG00000185480.12
ENSG00000197323.12	0.124895	ENSG00000199883.1
ENSG00000185875.13	0.124894	ENSG00000204568.12
ENSG00000116237.16	0.124894	ENSG00000238227.8
ENSG00000154007.7	0.124892	ENSG00000166930.7
ENSG00000118689.15	0.124891	ENSG00000133606.11
ENSG00000142731.11	0.124891	ENSG00000155962.13
ENSG00000104765.16	0.124888	ENSG00000158578.21
ENSG00000127423.11	0.124888	ENSG00000174442.12
ENSG00000227947.2	0.124888	ENSG00000260902.1
ENSG00000156304.15	0.124887	ENSG00000157538.14
ENSG00000114346.14	0.124887	ENSG00000173692.14
ENSG00000174672.16	0.124886	ENSG00000223361.5
ENSG00000119632.4	0.124885	ENSG00000172428.11
ENSG00000229537.7	0.124884	ENSG00000231253.2
ENSG00000143032.8	0.124883	ENSG00000175319.3
ENSG00000213568.4	0.124883	ENSG00000260965.1
ENSG00000167625.11	0.124882	ENSG00000176986.16
ENSG00000223904.2	0.124881	ENSG00000230611.1
ENSG00000145907.16	0.124877	ENSG00000165271.17
ENSG00000007541.17	0.124876	ENSG00000142784.16
ENSG00000090512.12	0.124876	ENSG00000249367.1
ENSG00000010072.16	0.124875	ENSG00000132773.12
ENSG00000181927.4	0.124875	ENSG00000251433.1
ENSG00000105694.3	0.124874	ENSG00000138483.3
ENSG00000139648.7	0.124874	ENSG00000167757.14
ENSG00000241146.1	0.124874	ENSG00000250927.1
ENSG00000185838.14	0.124873	ENSG00000188215.10
ENSG00000111775.3	0.124872	ENSG00000136888.8
ENSG00000208018.1	0.124872	ENSG00000258766.1
ENSG00000144118.14	0.12487	ENSG00000215808.4
ENSG00000118193.12	0.124869	ENSG00000176208.9
ENSG00000120705.13	0.124868	ENSG00000232846.1
ENSG00000244321.1	0.124868	ENSG00000249885.1
ENSG00000228411.1	0.124867	ENSG00000277027.1
ENSG00000116675.16	0.124865	ENSG00000136929.13
ENSG00000109805.10	0.124865	ENSG00000156509.14
ENSG00000143006.7	0.124865	ENSG00000260053.2
ENSG00000249048.2	0.124865	ENSG00000260094.1
ENSG00000130675.15	0.124865	ENSG00000261348.2
ENSG00000138326.21	0.124864	ENSG00000142541.18
ENSG00000178776.5	0.124863	ENSG00000189280.3
ENSG00000146918.20	0.124862	ENSG00000159259.8
ENSG00000097046.13	0.124862	ENSG00000165244.7
ENSG00000125454.12	0.124862	ENSG00000169612.4
ENSG00000007541.17	0.124858	ENSG00000197993.9
ENSG00000135638.14	0.124855	ENSG00000187908.20
ENSG00000101246.20	0.124854	ENSG00000139746.16
ENSG00000223874.2	0.124854	ENSG00000231422.2
ENSG00000164483.17	0.124853	ENSG00000211829.9
ENSG00000211662.2	0.124853	ENSG00000211943.2
ENSG00000111701.7	0.124851	ENSG00000174498.14
ENSG00000118640.11	0.124849	ENSG00000140612.14
ENSG00000226703.1	0.124847	ENSG00000239539.1
ENSG00000200816.1	0.124846	ENSG00000207523.1
ENSG00000132773.12	0.124845	ENSG00000163626.17
ENSG00000259897.2	0.124845	ENSG00000260598.1
ENSG00000100162.15	0.124844	ENSG00000163808.17
ENSG00000250590.6	0.124844	ENSG00000255171.7
ENSG00000070770.10	0.124843	ENSG00000172534.14
ENSG00000174371.17	0.124843	ENSG00000189057.11
ENSG00000196859.8	0.124843	ENSG00000218725.2
ENSG00000053900.11	0.124842	ENSG00000104660.19
ENSG00000184436.12	0.124842	ENSG00000254999.4
ENSG00000197576.14	0.124839	ENSG00000254369.6
ENSG00000127184.13	0.124838	ENSG00000169442.9
ENSG00000213568.4	0.124838	ENSG00000259836.1
ENSG00000099783.12	0.124837	ENSG00000186130.5
ENSG00000082196.21	0.124836	ENSG00000185085.2
ENSG00000188266.14	0.124836	ENSG00000204650.14
ENSG00000175329.13	0.124835	ENSG00000264315.1
ENSG00000162783.11	0.124834	ENSG00000232388.5
ENSG00000217085.2	0.124834	ENSG00000258036.2
ENSG00000248371.5	0.124834	ENSG00000274469.2
ENSG00000182890.5	0.124833	ENSG00000227128.5
ENSG00000148229.13	0.124831	ENSG00000151148.14
ENSG00000065183.16	0.12483	ENSG00000158717.11
ENSG00000198336.9	0.124829	ENSG00000236320.4
ENSG00000143476.18	0.124828	ENSG00000237649.8
ENSG00000187626.9	0.124827	ENSG00000196652.12
ENSG00000120539.15	0.124827	ENSG00000249115.9
ENSG00000143921.9	0.124825	ENSG00000258870.1
ENSG00000135476.12	0.124824	ENSG00000140451.13
ENSG00000132432.14	0.124823	ENSG00000170310.15
ENSG00000123416.15	0.124822	ENSG00000137310.12
ENSG00000230897.1	0.124822	ENSG00000234093.3
ENSG00000177425.11	0.124821	ENSG00000268916.6
ENSG00000089818.18	0.12482	ENSG00000118707.11
ENSG00000101104.13	0.124817	ENSG00000124222.22
ENSG00000070476.15	0.124817	ENSG00000125676.20
ENSG00000199831.1	0.124816	ENSG00000234093.3
ENSG00000104979.9	0.124815	ENSG00000174917.9
ENSG00000153391.16	0.124815	ENSG00000182575.8
ENSG00000226372.4	0.124815	ENSG00000232307.1
ENSG00000152253.9	0.124814	ENSG00000168496.4
ENSG00000151725.12	0.124812	ENSG00000173275.13
ENSG00000130522.6	0.124811	ENSG00000135469.14
ENSG00000103852.13	0.124811	ENSG00000231782.7
ENSG00000225031.1	0.124811	ENSG00000259612.1
ENSG00000134443.10	0.124809	ENSG00000181562.5
ENSG00000163900.11	0.124809	ENSG00000234946.1
ENSG00000125755.19	0.124808	ENSG00000177728.17
ENSG00000228536.3	0.124808	ENSG00000235914.2
ENSG00000221325.1	0.124807	ENSG00000229521.2
ENSG00000100934.15	0.124806	ENSG00000129515.20
ENSG00000115128.7	0.124806	ENSG00000183617.5
ENSG00000186364.12	0.124806	ENSG00000188315.8
ENSG00000158869.11	0.124804	ENSG00000182004.13
ENSG00000091127.14	0.124803	ENSG00000120800.5
ENSG00000121621.7	0.124803	ENSG00000171320.15
ENSG00000165502.7	0.124803	ENSG00000197170.10
ENSG00000231516.3	0.124803	ENSG00000268058.1
ENSG00000124333.16	0.124801	ENSG00000187325.5
ENSG00000219073.8	0.1248	ENSG00000224854.3
ENSG00000187889.13	0.1248	ENSG00000241367.1
ENSG00000170734.12	0.1248	ENSG00000285410.1
ENSG00000110107.9	0.124799	ENSG00000168883.20
ENSG00000107372.13	0.124799	ENSG00000188229.6
ENSG00000119636.16	0.124794	ENSG00000141469.18
ENSG00000132823.11	0.124794	ENSG00000145780.8
ENSG00000162399.9	0.12479	ENSG00000227802.1
ENSG00000099622.14	0.124788	ENSG00000114626.18
ENSG00000139620.13	0.124788	ENSG00000170855.4
ENSG00000259462.3	0.124788	ENSG00000283247.2
ENSG00000004139.14	0.124787	ENSG00000120942.14
ENSG00000225158.2	0.124787	ENSG00000268058.1
ENSG00000119650.13	0.124784	ENSG00000159685.11
ENSG00000203601.3	0.124783	ENSG00000216560.4
ENSG00000267696.6	0.124782	ENSG00000269806.1
ENSG00000117242.7	0.124781	ENSG00000175592.9
ENSG00000115827.14	0.124781	ENSG00000198753.12
ENSG00000163170.12	0.124781	ENSG00000244734.4
ENSG00000132471.12	0.12478	ENSG00000150867.14
ENSG00000140612.14	0.12478	ENSG00000213714.1
ENSG00000091732.17	0.12478	ENSG00000241685.10
ENSG00000090512.12	0.12478	ENSG00000267332.1
ENSG00000139218.18	0.124778	ENSG00000147130.14
ENSG00000059378.13	0.124777	ENSG00000108679.13
ENSG00000258487.2	0.124777	ENSG00000265374.1
ENSG00000078081.8	0.124776	ENSG00000185745.10
ENSG00000076382.17	0.124776	ENSG00000198554.12
ENSG00000167325.15	0.124775	ENSG00000169607.13
ENSG00000135241.17	0.124775	ENSG00000178074.6
ENSG00000211849.1	0.124775	ENSG00000211886.1
ENSG00000143384.14	0.124774	ENSG00000146223.16
ENSG00000245384.2	0.124774	ENSG00000249616.1
ENSG00000151466.12	0.124773	ENSG00000151470.13
ENSG00000042088.14	0.124773	ENSG00000169062.15
ENSG00000147679.12	0.124773	ENSG00000186666.6
ENSG00000240250.3	0.124773	ENSG00000263616.2
ENSG00000218194.1	0.12477	ENSG00000259284.2
ENSG00000118520.15	0.124769	ENSG00000146122.17
ENSG00000138039.15	0.124769	ENSG00000185974.7
ENSG00000180964.17	0.124768	ENSG00000183648.11
ENSG00000173810.9	0.124768	ENSG00000223113.1
ENSG00000171873.8	0.124767	ENSG00000254154.8
ENSG00000227528.6	0.124766	ENSG00000251271.3
ENSG00000133488.15	0.124765	ENSG00000197465.14
ENSG00000024862.18	0.124764	ENSG00000112651.12
ENSG00000112118.20	0.124764	ENSG00000149929.16
ENSG00000101546.13	0.124763	ENSG00000101557.15
ENSG00000149636.16	0.124763	ENSG00000162607.13
ENSG00000125885.13	0.124763	ENSG00000174442.12
ENSG00000119574.13	0.124762	ENSG00000165660.8
ENSG00000047597.7	0.124762	ENSG00000188312.14
ENSG00000163288.14	0.12476	ENSG00000166509.12
ENSG00000205549.10	0.124758	ENSG00000226317.3
ENSG00000088451.11	0.124756	ENSG00000152439.13
ENSG00000136149.6	0.124755	ENSG00000229133.1
ENSG00000154438.8	0.124751	ENSG00000267170.1
ENSG00000141577.14	0.124746	ENSG00000169683.8
ENSG00000090512.12	0.124746	ENSG00000234765.1
ENSG00000232307.1	0.124744	ENSG00000253895.1
ENSG00000234548.7	0.124744	ENSG00000259841.6
ENSG00000112877.8	0.124743	ENSG00000153044.10
ENSG00000005339.15	0.124743	ENSG00000198586.14
ENSG00000136155.17	0.124741	ENSG00000198768.11
ENSG00000067066.17	0.12474	ENSG00000132530.17
ENSG00000102189.17	0.12474	ENSG00000139613.12
ENSG00000154262.13	0.12474	ENSG00000154265.16
ENSG00000011426.11	0.124739	ENSG00000151725.12
ENSG00000111206.13	0.124739	ENSG00000168393.13
ENSG00000105011.9	0.124738	ENSG00000112742.10
ENSG00000103245.14	0.124738	ENSG00000169991.11
ENSG00000100442.11	0.124736	ENSG00000165629.20
ENSG00000232163.2	0.124736	ENSG00000277914.1
ENSG00000163331.12	0.124735	ENSG00000183741.12
ENSG00000197841.15	0.124734	ENSG00000213782.7
ENSG00000211834.1	0.124733	ENSG00000211863.1
ENSG00000107882.12	0.124732	ENSG00000244005.13
ENSG00000165841.11	0.124732	ENSG00000266992.1
ENSG00000104142.11	0.124731	ENSG00000189114.8
ENSG00000096080.12	0.12473	ENSG00000119705.10
ENSG00000127184.13	0.12473	ENSG00000130731.16
ENSG00000010626.15	0.12473	ENSG00000165512.5
ENSG00000250387.3	0.12473	ENSG00000251210.6
ENSG00000133597.11	0.124729	ENSG00000155729.13
ENSG00000165209.19	0.124729	ENSG00000171115.4
ENSG00000110243.12	0.124729	ENSG00000232497.1
ENSG00000010256.11	0.124728	ENSG00000089053.13
ENSG00000148158.17	0.124728	ENSG00000169220.18
ENSG00000185432.12	0.124728	ENSG00000275183.2
ENSG00000149313.11	0.124727	ENSG00000156973.14
ENSG00000156150.9	0.124727	ENSG00000254560.6
ENSG00000227862.1	0.124727	ENSG00000260762.1
ENSG00000196591.12	0.124725	ENSG00000197498.13
ENSG00000213568.4	0.124725	ENSG00000232610.1
ENSG00000198931.11	0.124724	ENSG00000233927.5
ENSG00000143416.21	0.124723	ENSG00000184481.17
ENSG00000119421.7	0.124722	ENSG00000173409.14
ENSG00000170881.5	0.124722	ENSG00000205189.12
ENSG00000157087.20	0.124721	ENSG00000176225.15
ENSG00000231422.2	0.124721	ENSG00000256661.1
ENSG00000100220.12	0.12472	ENSG00000120526.12
ENSG00000141543.12	0.12472	ENSG00000198435.4
ENSG00000099869.8	0.124719	ENSG00000237687.2
ENSG00000233980.1	0.124719	ENSG00000258036.2
ENSG00000243964.1	0.124718	ENSG00000249855.1
ENSG00000224851.2	0.124717	ENSG00000249352.4
ENSG00000143498.18	0.124716	ENSG00000187626.9
ENSG00000107175.12	0.124715	ENSG00000137055.15
ENSG00000127337.7	0.124714	ENSG00000164045.12
ENSG00000082516.9	0.124713	ENSG00000100888.15
ENSG00000087842.11	0.124712	ENSG00000128274.17
ENSG00000136448.13	0.124712	ENSG00000152464.15
ENSG00000143476.18	0.124712	ENSG00000163808.17
ENSG00000229910.1	0.124712	ENSG00000265934.1
ENSG00000183172.9	0.124712	ENSG00000277972.2
ENSG00000111837.12	0.124711	ENSG00000158480.11
ENSG00000096717.12	0.124709	ENSG00000108883.13
ENSG00000131174.7	0.124709	ENSG00000150779.12
ENSG00000013561.18	0.124708	ENSG00000101928.13
ENSG00000141384.13	0.124708	ENSG00000171448.9
ENSG00000006059.4	0.124706	ENSG00000094796.5
ENSG00000099901.17	0.124706	ENSG00000116161.18
ENSG00000149503.13	0.124706	ENSG00000158578.21
ENSG00000134371.14	0.124701	ENSG00000134748.13
ENSG00000104974.12	0.1247	ENSG00000187554.14
ENSG00000225121.2	0.124699	ENSG00000258036.2
ENSG00000100865.15	0.124697	ENSG00000110871.15
ENSG00000134824.14	0.124697	ENSG00000164211.13
ENSG00000158825.6	0.124695	ENSG00000158869.11
ENSG00000106459.15	0.124695	ENSG00000176095.12
ENSG00000105372.8	0.124694	ENSG00000134419.15
ENSG00000239265.5	0.124694	ENSG00000242908.6
ENSG00000207475.1	0.124694	ENSG00000252947.1
ENSG00000100558.9	0.124693	ENSG00000206177.7
ENSG00000162399.9	0.124689	ENSG00000232857.2
ENSG00000116288.13	0.124688	ENSG00000180879.14
ENSG00000236695.1	0.124688	ENSG00000259284.2
ENSG00000214686.7	0.124688	ENSG00000259470.2
ENSG00000068489.13	0.124687	ENSG00000123485.12
ENSG00000101412.13	0.124686	ENSG00000101945.17
ENSG00000110700.7	0.124686	ENSG00000171858.18
ENSG00000131263.13	0.124686	ENSG00000177485.7
ENSG00000111785.21	0.124685	ENSG00000124207.17
ENSG00000059728.11	0.124685	ENSG00000251441.3
ENSG00000228411.1	0.124684	ENSG00000234736.6
ENSG00000080839.12	0.124678	ENSG00000156970.13
ENSG00000164168.8	0.124678	ENSG00000184207.9
ENSG00000231022.1	0.124678	ENSG00000232701.1
ENSG00000096060.15	0.124677	ENSG00000140044.13
ENSG00000124762.14	0.124675	ENSG00000166136.16
ENSG00000178096.9	0.124675	ENSG00000188693.8
ENSG00000100220.12	0.124675	ENSG00000240288.8
ENSG00000080345.18	0.124673	ENSG00000133742.14
ENSG00000139239.7	0.124673	ENSG00000213178.3
ENSG00000138180.16	0.124671	ENSG00000142731.11
ENSG00000172289.3	0.124671	ENSG00000224416.2
ENSG00000153767.10	0.124671	ENSG00000225246.1
ENSG00000229967.1	0.124671	ENSG00000231442.3
ENSG00000165943.5	0.12467	ENSG00000179021.10
ENSG00000228020.2	0.12467	ENSG00000244321.1
ENSG00000205667.3	0.12467	ENSG00000253314.7
ENSG00000086589.12	0.124669	ENSG00000100664.11
ENSG00000171960.12	0.124669	ENSG00000172331.12
ENSG00000130560.9	0.124669	ENSG00000183111.12
ENSG00000080345.18	0.124667	ENSG00000094880.11
ENSG00000121621.7	0.124667	ENSG00000205208.5
ENSG00000101019.22	0.124666	ENSG00000214753.4
ENSG00000211658.2	0.124666	ENSG00000243290.3
ENSG00000125999.11	0.124664	ENSG00000233980.1
ENSG00000231839.1	0.124664	ENSG00000259043.1
ENSG00000234632.1	0.124663	ENSG00000241146.1
ENSG00000181562.5	0.124662	ENSG00000187791.13
ENSG00000231307.1	0.124662	ENSG00000237373.1
ENSG00000007255.10	0.124662	ENSG00000244219.7
ENSG00000114784.4	0.12466	ENSG00000121316.11
ENSG00000174547.13	0.124659	ENSG00000243547.1
ENSG00000059804.16	0.124657	ENSG00000172007.7
ENSG00000136450.13	0.124657	ENSG00000201044.1
ENSG00000172156.4	0.124657	ENSG00000236569.3
ENSG00000104760.17	0.124657	ENSG00000237205.1
ENSG00000120053.12	0.124655	ENSG00000163870.16
ENSG00000105372.8	0.124655	ENSG00000179085.8
ENSG00000145016.16	0.124654	ENSG00000213445.10
ENSG00000175785.13	0.124654	ENSG00000242741.2
ENSG00000165501.17	0.124654	ENSG00000258568.1
ENSG00000226660.2	0.124653	ENSG00000275791.1
ENSG00000225455.3	0.124651	ENSG00000226582.1
ENSG00000175329.13	0.124651	ENSG00000230082.1
ENSG00000101945.17	0.12465	ENSG00000164087.8
ENSG00000080608.10	0.12465	ENSG00000171453.20
ENSG00000234736.6	0.12465	ENSG00000239959.1
ENSG00000007306.15	0.124649	ENSG00000230970.4
ENSG00000105372.8	0.124648	ENSG00000163479.14
ENSG00000091651.9	0.124647	ENSG00000223609.11
ENSG00000099968.18	0.124645	ENSG00000105701.16
ENSG00000097046.13	0.124645	ENSG00000156802.13
ENSG00000127423.11	0.124645	ENSG00000198830.11
ENSG00000082146.13	0.124645	ENSG00000206177.7
ENSG00000164405.11	0.124643	ENSG00000180964.17
ENSG00000114374.13	0.124642	ENSG00000198034.11
ENSG00000101782.15	0.124641	ENSG00000145335.17
ENSG00000234300.1	0.124639	ENSG00000234777.3
ENSG00000235470.5	0.124639	ENSG00000248184.1
ENSG00000187010.21	0.124638	ENSG00000188582.10
ENSG00000109083.14	0.124638	ENSG00000188785.12
ENSG00000037897.17	0.124637	ENSG00000090238.12
ENSG00000065135.12	0.124637	ENSG00000168818.10
ENSG00000105640.13	0.124636	ENSG00000125652.8
ENSG00000149636.16	0.124636	ENSG00000163808.17
ENSG00000164967.10	0.124636	ENSG00000165264.11
ENSG00000103356.18	0.124636	ENSG00000177192.14
ENSG00000134308.14	0.124636	ENSG00000213281.5
ENSG00000260762.1	0.124636	ENSG00000271026.1
ENSG00000256077.5	0.124636	ENSG00000283314.1
ENSG00000116750.14	0.124635	ENSG00000117308.15
ENSG00000115694.15	0.124632	ENSG00000151148.14
ENSG00000233167.1	0.124632	ENSG00000252553.1
ENSG00000033050.9	0.124631	ENSG00000227057.10
ENSG00000231929.2	0.12463	ENSG00000240412.1
ENSG00000105701.16	0.124629	ENSG00000181704.12
ENSG00000055955.17	0.124629	ENSG00000237159.6
ENSG00000112742.10	0.124628	ENSG00000166851.15
ENSG00000077984.6	0.124626	ENSG00000111796.4
ENSG00000226059.2	0.124624	ENSG00000230434.3
ENSG00000233545.1	0.124624	ENSG00000260125.2
ENSG00000215124.2	0.124623	ENSG00000222844.1
ENSG00000107758.16	0.124622	ENSG00000165097.16
ENSG00000109625.19	0.124622	ENSG00000188910.8
ENSG00000224933.2	0.124621	ENSG00000254658.3
ENSG00000205858.10	0.12462	ENSG00000255171.7
ENSG00000198937.9	0.124616	ENSG00000232093.1
ENSG00000080345.18	0.124614	ENSG00000111445.14
ENSG00000053900.11	0.124613	ENSG00000171163.16
ENSG00000201229.1	0.124613	ENSG00000206838.1
ENSG00000225900.1	0.124613	ENSG00000249767.1
ENSG00000111445.14	0.12461	ENSG00000171848.16
ENSG00000124479.11	0.124609	ENSG00000237552.1
ENSG00000235112.1	0.124608	ENSG00000235857.1
ENSG00000128708.13	0.124607	ENSG00000143977.14
ENSG00000154975.14	0.124607	ENSG00000162670.11
ENSG00000160593.19	0.124606	ENSG00000188042.8
ENSG00000154478.4	0.124603	ENSG00000223717.1
ENSG00000122034.17	0.124602	ENSG00000130520.11
ENSG00000119487.17	0.124602	ENSG00000188428.20
ENSG00000173193.15	0.124602	ENSG00000282851.2
ENSG00000159398.16	0.124601	ENSG00000179913.11
ENSG00000127423.11	0.1246	ENSG00000129173.13
ENSG00000164182.12	0.124598	ENSG00000187791.13
ENSG00000220184.2	0.124598	ENSG00000250787.1
ENSG00000101280.8	0.124596	ENSG00000224121.1
ENSG00000244921.2	0.124596	ENSG00000261557.1
ENSG00000119514.7	0.124595	ENSG00000128609.16
ENSG00000184207.9	0.124595	ENSG00000214517.10
ENSG00000110700.7	0.124594	ENSG00000131473.17
ENSG00000072571.20	0.124594	ENSG00000136783.10
ENSG00000128524.5	0.124594	ENSG00000180228.14
ENSG00000179142.2	0.124593	ENSG00000239539.1
ENSG00000239539.1	0.124593	ENSG00000240412.1
ENSG00000015676.18	0.124591	ENSG00000042286.15
ENSG00000121057.13	0.12459	ENSG00000163938.17
ENSG00000095981.11	0.12459	ENSG00000174672.16
ENSG00000142945.13	0.12459	ENSG00000186871.7
ENSG00000183747.12	0.12459	ENSG00000226703.1
ENSG00000137198.10	0.12459	ENSG00000230002.3
ENSG00000175065.12	0.12459	ENSG00000236704.1
ENSG00000085872.15	0.124588	ENSG00000146083.12
ENSG00000159346.13	0.124586	ENSG00000170271.11
ENSG00000110107.9	0.124586	ENSG00000197451.12
ENSG00000089818.18	0.124585	ENSG00000168036.18
ENSG00000188672.19	0.124583	ENSG00000198959.12
ENSG00000130821.17	0.124582	ENSG00000150867.14
ENSG00000221393.1	0.124582	ENSG00000234765.1
ENSG00000222067.1	0.124582	ENSG00000241347.3
ENSG00000234498.3	0.124581	ENSG00000237991.3
ENSG00000148290.10	0.12458	ENSG00000185482.8
ENSG00000135390.21	0.124579	ENSG00000173660.12
ENSG00000127125.9	0.124577	ENSG00000178093.14
ENSG00000087586.18	0.124576	ENSG00000169679.15
ENSG00000230645.2	0.124574	ENSG00000237128.1
ENSG00000125945.15	0.124572	ENSG00000170734.12
ENSG00000205634.7	0.124571	ENSG00000226917.6
ENSG00000116489.13	0.124571	ENSG00000241468.8
ENSG00000139445.18	0.12457	ENSG00000168135.4
ENSG00000211673.2	0.12457	ENSG00000211679.2
ENSG00000197919.6	0.12457	ENSG00000226059.2
ENSG00000075336.12	0.124569	ENSG00000135334.9
ENSG00000105011.9	0.124569	ENSG00000171241.9
ENSG00000156697.13	0.124567	ENSG00000203879.12
ENSG00000081760.17	0.124565	ENSG00000166128.13
ENSG00000196455.8	0.124565	ENSG00000243317.8
ENSG00000232790.3	0.124564	ENSG00000265374.1
ENSG00000008513.16	0.124563	ENSG00000160445.11
ENSG00000114767.7	0.124563	ENSG00000184220.12
ENSG00000232281.2	0.124563	ENSG00000239699.1
ENSG00000070759.17	0.12456	ENSG00000148842.18
ENSG00000025800.14	0.12456	ENSG00000196821.10
ENSG00000133488.15	0.124559	ENSG00000198734.12
ENSG00000111445.14	0.124557	ENSG00000121211.8
ENSG00000231162.4	0.124555	ENSG00000234213.1
ENSG00000107223.13	0.124555	ENSG00000236312.3
ENSG00000173335.5	0.124554	ENSG00000176754.13
ENSG00000088325.16	0.124553	ENSG00000112742.10
ENSG00000135241.17	0.124553	ENSG00000136381.13
ENSG00000011600.12	0.124553	ENSG00000143546.10
ENSG00000120563.10	0.124553	ENSG00000167332.9
ENSG00000089289.16	0.124553	ENSG00000180879.14
ENSG00000103534.17	0.124552	ENSG00000166947.15
ENSG00000134001.15	0.124552	ENSG00000183172.9
ENSG00000066697.15	0.12455	ENSG00000170035.16
ENSG00000113319.13	0.124549	ENSG00000154814.14
ENSG00000164068.16	0.124549	ENSG00000182473.22
ENSG00000053254.16	0.124547	ENSG00000171603.18
ENSG00000236569.3	0.124547	ENSG00000237556.1
ENSG00000224498.1	0.124546	ENSG00000235112.1
ENSG00000140307.11	0.124545	ENSG00000170860.4
ENSG00000198586.14	0.124545	ENSG00000224083.1
ENSG00000132275.11	0.124543	ENSG00000166860.3
ENSG00000076650.7	0.124541	ENSG00000158411.11
ENSG00000113734.18	0.124541	ENSG00000166855.9
ENSG00000226059.2	0.124541	ENSG00000251433.1
ENSG00000159147.18	0.124539	ENSG00000198885.10
ENSG00000160445.11	0.124536	ENSG00000178381.12
ENSG00000221303.1	0.124535	ENSG00000241175.3
ENSG00000117533.15	0.124533	ENSG00000117625.14
ENSG00000199364.1	0.124533	ENSG00000283468.1
ENSG00000211839.1	0.124531	ENSG00000211873.1
ENSG00000230082.1	0.12453	ENSG00000256888.6
ENSG00000235967.1	0.12453	ENSG00000257636.6
ENSG00000068079.8	0.124529	ENSG00000196116.8
ENSG00000107223.13	0.124528	ENSG00000174917.9
ENSG00000203858.3	0.124528	ENSG00000236420.1
ENSG00000211653.2	0.124527	ENSG00000211673.2
ENSG00000126432.14	0.124527	ENSG00000221983.8
ENSG00000159259.8	0.124526	ENSG00000160298.18
ENSG00000224933.2	0.124526	ENSG00000242070.1
ENSG00000172137.19	0.124525	ENSG00000176919.13
ENSG00000150867.14	0.124524	ENSG00000198858.10
ENSG00000225105.2	0.124524	ENSG00000271723.5
ENSG00000155269.12	0.124521	ENSG00000219257.2
ENSG00000110906.13	0.124519	ENSG00000211455.8
ENSG00000248505.2	0.124519	ENSG00000257756.6
ENSG00000073536.18	0.124518	ENSG00000120158.12
ENSG00000172289.3	0.124517	ENSG00000222844.1
ENSG00000183747.12	0.124516	ENSG00000226059.2
ENSG00000108528.14	0.124514	ENSG00000132383.12
ENSG00000124535.16	0.124514	ENSG00000170340.11
ENSG00000160932.11	0.124514	ENSG00000173786.17
ENSG00000047932.14	0.124513	ENSG00000174276.7
ENSG00000135521.9	0.124512	ENSG00000196476.12
ENSG00000241146.1	0.124511	ENSG00000244321.1
ENSG00000140262.18	0.124507	ENSG00000154727.11
ENSG00000068885.15	0.124506	ENSG00000143217.9
ENSG00000147536.12	0.124506	ENSG00000198056.15
ENSG00000169100.14	0.124506	ENSG00000240972.2
ENSG00000260785.2	0.124506	ENSG00000260846.2
ENSG00000066739.12	0.124505	ENSG00000100815.12
ENSG00000196961.13	0.124503	ENSG00000198858.10
ENSG00000173467.9	0.124503	ENSG00000223358.5
ENSG00000128709.13	0.124503	ENSG00000260458.3
ENSG00000145780.8	0.124501	ENSG00000241127.8
ENSG00000002330.14	0.124499	ENSG00000149823.9
ENSG00000147679.12	0.124499	ENSG00000151239.14
ENSG00000206820.1	0.124499	ENSG00000231706.2
ENSG00000178700.9	0.124498	ENSG00000206559.8
ENSG00000012822.16	0.124496	ENSG00000165813.20
ENSG00000138271.6	0.124496	ENSG00000168143.9
ENSG00000261326.4	0.124496	ENSG00000278598.1
ENSG00000138036.18	0.124495	ENSG00000157796.18
ENSG00000071082.11	0.124495	ENSG00000161547.17
ENSG00000213553.4	0.124495	ENSG00000249855.1
ENSG00000111247.15	0.124493	ENSG00000149636.16
ENSG00000102931.8	0.124491	ENSG00000167716.19
ENSG00000231428.2	0.124489	ENSG00000270793.1
ENSG00000084774.14	0.124488	ENSG00000128050.9
ENSG00000123374.11	0.124488	ENSG00000167325.15
ENSG00000148218.16	0.124488	ENSG00000175449.14
ENSG00000142556.19	0.124488	ENSG00000198464.14
ENSG00000199364.1	0.124488	ENSG00000250427.1
ENSG00000156876.10	0.124486	ENSG00000163781.14
ENSG00000151725.12	0.124486	ENSG00000173207.13
ENSG00000234534.1	0.124486	ENSG00000247556.6
ENSG00000207155.1	0.124486	ENSG00000249661.1
ENSG00000128016.7	0.124485	ENSG00000162772.17
ENSG00000136842.14	0.124485	ENSG00000206172.8
ENSG00000223694.1	0.124484	ENSG00000260427.1
ENSG00000085999.13	0.124483	ENSG00000131470.15
ENSG00000094880.11	0.124483	ENSG00000168496.4
ENSG00000115816.15	0.124483	ENSG00000204856.12
ENSG00000088356.6	0.124482	ENSG00000126775.9
ENSG00000221932.6	0.124481	ENSG00000242573.1
ENSG00000120563.10	0.12448	ENSG00000259783.6
ENSG00000166860.3	0.124479	ENSG00000178502.6
ENSG00000141699.11	0.124478	ENSG00000161021.13
ENSG00000259517.3	0.124478	ENSG00000260019.2
ENSG00000230833.1	0.124477	ENSG00000241939.3
ENSG00000143006.7	0.124476	ENSG00000256925.3
ENSG00000176566.5	0.124476	ENSG00000258036.2
ENSG00000147160.9	0.124475	ENSG00000267486.1
ENSG00000122966.17	0.124473	ENSG00000176890.16
ENSG00000071462.12	0.124473	ENSG00000277972.2
ENSG00000116120.11	0.124472	ENSG00000128050.9
ENSG00000207691.1	0.124472	ENSG00000254819.2
ENSG00000229165.1	0.124471	ENSG00000259686.1
ENSG00000071082.11	0.12447	ENSG00000083845.9
ENSG00000109220.11	0.124468	ENSG00000138180.16
ENSG00000253787.1	0.124468	ENSG00000259836.1
ENSG00000124207.17	0.124464	ENSG00000126787.13
ENSG00000224445.3	0.124464	ENSG00000244247.2
ENSG00000183087.15	0.124464	ENSG00000272695.2
ENSG00000086200.17	0.124463	ENSG00000131196.18
ENSG00000065559.15	0.124463	ENSG00000132376.20
ENSG00000233167.1	0.124463	ENSG00000270222.1
ENSG00000137198.10	0.124462	ENSG00000162366.8
ENSG00000211965.4	0.124462	ENSG00000244171.4
ENSG00000232610.1	0.124461	ENSG00000232655.1
ENSG00000227456.9	0.124457	ENSG00000248476.1
ENSG00000108309.14	0.124456	ENSG00000124098.10
ENSG00000063854.13	0.124455	ENSG00000153574.9
ENSG00000111339.12	0.124455	ENSG00000259378.1
ENSG00000178057.15	0.124454	ENSG00000242028.8
ENSG00000099624.8	0.124453	ENSG00000148950.11
ENSG00000118113.12	0.124452	ENSG00000133048.13
ENSG00000165841.11	0.124452	ENSG00000249641.2
ENSG00000050426.16	0.124451	ENSG00000115204.15
ENSG00000138376.11	0.124451	ENSG00000164163.11
ENSG00000187889.13	0.124451	ENSG00000238059.1
ENSG00000105372.8	0.12445	ENSG00000142546.14
ENSG00000168143.9	0.12445	ENSG00000227471.9
ENSG00000118689.15	0.124448	ENSG00000119636.16
ENSG00000117394.24	0.124448	ENSG00000197465.14
ENSG00000234766.2	0.124448	ENSG00000237880.2
ENSG00000138463.9	0.124448	ENSG00000278311.5
ENSG00000258870.1	0.124446	ENSG00000269806.1
ENSG00000011426.11	0.124444	ENSG00000167325.15
ENSG00000114771.14	0.124444	ENSG00000167755.15
ENSG00000181927.4	0.124444	ENSG00000259691.2
ENSG00000143228.13	0.124443	ENSG00000160551.12
ENSG00000111300.10	0.124441	ENSG00000181924.7
ENSG00000120526.12	0.12444	ENSG00000124571.18
ENSG00000216588.9	0.12444	ENSG00000234235.1
ENSG00000224445.3	0.12444	ENSG00000237574.1
ENSG00000145335.17	0.12444	ENSG00000244734.4
ENSG00000173612.10	0.12444	ENSG00000273041.1
ENSG00000132341.12	0.124439	ENSG00000179958.10
ENSG00000138182.15	0.124439	ENSG00000181826.10
ENSG00000188383.8	0.124439	ENSG00000221264.1
ENSG00000204619.8	0.124439	ENSG00000240682.10
ENSG00000004478.8	0.124439	ENSG00000246627.6
ENSG00000228295.2	0.124437	ENSG00000248673.2
ENSG00000100304.13	0.124436	ENSG00000123213.23
ENSG00000164056.11	0.124436	ENSG00000173598.14
ENSG00000166589.13	0.124436	ENSG00000267170.1
ENSG00000114346.14	0.124435	ENSG00000139734.19
ENSG00000091317.8	0.124435	ENSG00000171448.9
ENSG00000176208.9	0.124435	ENSG00000178966.17
ENSG00000116198.14	0.124434	ENSG00000131779.11
ENSG00000226597.1	0.124433	ENSG00000237691.1
ENSG00000002330.14	0.124432	ENSG00000173264.15
ENSG00000120254.16	0.124432	ENSG00000183648.11
ENSG00000175826.12	0.124432	ENSG00000205544.4
ENSG00000164879.7	0.124432	ENSG00000250361.9
ENSG00000119523.10	0.124431	ENSG00000136925.15
ENSG00000127554.13	0.124431	ENSG00000164405.11
ENSG00000110717.13	0.124431	ENSG00000170906.16
ENSG00000152439.13	0.124428	ENSG00000159882.13
ENSG00000226582.1	0.124428	ENSG00000253580.1
ENSG00000238059.1	0.124428	ENSG00000259897.2
ENSG00000129472.15	0.124427	ENSG00000130204.13
ENSG00000100908.14	0.124427	ENSG00000155961.5
ENSG00000108578.15	0.124426	ENSG00000198482.14
ENSG00000143006.7	0.124425	ENSG00000253831.3
ENSG00000148229.13	0.124422	ENSG00000243317.8
ENSG00000240002.1	0.124421	ENSG00000243022.1
ENSG00000131725.14	0.124419	ENSG00000182872.16
ENSG00000170634.13	0.124418	ENSG00000176715.17
ENSG00000013561.18	0.124417	ENSG00000155962.13
ENSG00000211863.1	0.124417	ENSG00000211881.1
ENSG00000227376.1	0.124417	ENSG00000255409.1
ENSG00000097046.13	0.124416	ENSG00000138378.19
ENSG00000078967.13	0.124415	ENSG00000232160.7
ENSG00000170854.18	0.124413	ENSG00000197226.13
ENSG00000205572.10	0.12441	ENSG00000237159.6
ENSG00000163499.12	0.124409	ENSG00000258814.2
ENSG00000135638.14	0.124408	ENSG00000221676.1
ENSG00000189280.3	0.124408	ENSG00000231749.3
ENSG00000234277.3	0.124408	ENSG00000242104.5
ENSG00000108106.14	0.124405	ENSG00000160888.7
ENSG00000223915.1	0.124401	ENSG00000282511.1
ENSG00000143436.11	0.124399	ENSG00000180979.10
ENSG00000187481.2	0.124398	ENSG00000255664.1
ENSG00000173011.12	0.124397	ENSG00000173013.6
ENSG00000090061.17	0.124397	ENSG00000185262.9
ENSG00000183747.12	0.124397	ENSG00000227862.1
ENSG00000232497.1	0.124397	ENSG00000258036.2
ENSG00000073921.18	0.124396	ENSG00000132205.11
ENSG00000105821.15	0.124396	ENSG00000230071.2
ENSG00000068745.15	0.124395	ENSG00000108984.15
ENSG00000197176.7	0.124395	ENSG00000238042.5
ENSG00000136149.6	0.124393	ENSG00000213253.5
ENSG00000221393.1	0.124393	ENSG00000242573.1
ENSG00000040275.17	0.124392	ENSG00000136518.17
ENSG00000135472.9	0.12439	ENSG00000239699.1
ENSG00000229457.1	0.12439	ENSG00000254344.3
ENSG00000174672.16	0.124389	ENSG00000207633.3
ENSG00000197714.9	0.124389	ENSG00000241939.3
ENSG00000127329.16	0.124388	ENSG00000159217.10
ENSG00000085840.13	0.124387	ENSG00000090889.12
ENSG00000107758.16	0.124385	ENSG00000121774.18
ENSG00000154478.4	0.124385	ENSG00000234942.3
ENSG00000231508.1	0.124385	ENSG00000235527.7
ENSG00000214288.4	0.124385	ENSG00000237159.6
ENSG00000170214.5	0.124383	ENSG00000231971.6
ENSG00000211659.2	0.124381	ENSG00000211976.2
ENSG00000111481.10	0.124379	ENSG00000160208.13
ENSG00000131100.13	0.124378	ENSG00000277791.5
ENSG00000082516.9	0.124377	ENSG00000110107.9
ENSG00000132661.4	0.124377	ENSG00000205208.5
ENSG00000006652.15	0.124376	ENSG00000086589.12
ENSG00000129195.16	0.124376	ENSG00000175063.17
ENSG00000224121.1	0.124376	ENSG00000241278.1
ENSG00000071539.14	0.124375	ENSG00000163808.17
ENSG00000079999.14	0.124375	ENSG00000237940.3
ENSG00000234300.1	0.124373	ENSG00000235086.1
ENSG00000107829.15	0.124372	ENSG00000175470.20
ENSG00000136930.13	0.124371	ENSG00000184076.13
ENSG00000143727.16	0.124371	ENSG00000214253.9
ENSG00000223470.3	0.124371	ENSG00000251383.1
ENSG00000244247.2	0.124371	ENSG00000283314.1
ENSG00000089289.16	0.12437	ENSG00000198918.8
ENSG00000054803.4	0.124369	ENSG00000230123.1
ENSG00000099326.9	0.124368	ENSG00000166189.8
ENSG00000138658.16	0.124367	ENSG00000165244.7
ENSG00000235141.1	0.124367	ENSG00000259196.1
ENSG00000201785.1	0.124363	ENSG00000207234.1
ENSG00000138092.11	0.124363	ENSG00000249115.9
ENSG00000236407.1	0.124362	ENSG00000257332.1
ENSG00000231839.1	0.124361	ENSG00000242573.1
ENSG00000123091.5	0.12436	ENSG00000159346.13
ENSG00000109685.19	0.12436	ENSG00000168411.14
ENSG00000162062.15	0.12436	ENSG00000185480.12
ENSG00000163207.7	0.12436	ENSG00000227471.9
ENSG00000216588.9	0.12436	ENSG00000236651.1
ENSG00000134697.13	0.124359	ENSG00000174165.8
ENSG00000139648.7	0.124359	ENSG00000184601.11
ENSG00000198153.8	0.124359	ENSG00000268658.5
ENSG00000196741.5	0.124356	ENSG00000199032.1
ENSG00000166573.6	0.124355	ENSG00000260846.2
ENSG00000158158.12	0.124353	ENSG00000170234.13
ENSG00000115107.20	0.124349	ENSG00000119888.11
ENSG00000086065.14	0.124349	ENSG00000163900.11
ENSG00000224445.3	0.124349	ENSG00000283314.1
ENSG00000118137.10	0.124348	ENSG00000124784.9
ENSG00000211673.2	0.124345	ENSG00000243290.3
ENSG00000102786.15	0.124344	ENSG00000110442.12
ENSG00000142453.12	0.124343	ENSG00000178381.12
ENSG00000144827.9	0.124342	ENSG00000198551.10
ENSG00000142731.11	0.124341	ENSG00000148773.14
ENSG00000085999.13	0.124341	ENSG00000165304.8
ENSG00000178248.11	0.124341	ENSG00000189377.9
ENSG00000207344.1	0.124341	ENSG00000207475.1
ENSG00000214835.3	0.124341	ENSG00000252057.2
ENSG00000165244.7	0.12434	ENSG00000173207.13
ENSG00000238531.1	0.12434	ENSG00000241175.3
ENSG00000133110.15	0.124339	ENSG00000168542.16
ENSG00000227353.1	0.124339	ENSG00000264315.1
ENSG00000162399.9	0.124338	ENSG00000255075.1
ENSG00000100142.16	0.124336	ENSG00000126003.7
ENSG00000090013.11	0.124336	ENSG00000206675.1
ENSG00000214929.4	0.124336	ENSG00000243658.1
ENSG00000080839.12	0.124335	ENSG00000165480.16
ENSG00000108375.13	0.124334	ENSG00000176160.11
ENSG00000164405.11	0.124332	ENSG00000204370.13
ENSG00000211847.1	0.124332	ENSG00000249446.2
ENSG00000177556.12	0.124331	ENSG00000224877.4
ENSG00000183856.11	0.124329	ENSG00000189057.11
ENSG00000126254.12	0.124328	ENSG00000127837.10
ENSG00000009335.18	0.124327	ENSG00000104365.16
ENSG00000070413.20	0.124327	ENSG00000152475.7
ENSG00000006652.15	0.124327	ENSG00000230068.2
ENSG00000131127.14	0.124325	ENSG00000180626.10
ENSG00000165997.5	0.124325	ENSG00000244437.1
ENSG00000119699.8	0.124323	ENSG00000165516.11
ENSG00000111206.13	0.124321	ENSG00000143401.15
ENSG00000118689.15	0.124319	ENSG00000175582.20
ENSG00000239539.1	0.124319	ENSG00000239699.1
ENSG00000183822.3	0.124318	ENSG00000250814.3
ENSG00000226695.1	0.124318	ENSG00000256643.1
ENSG00000096006.12	0.124315	ENSG00000100985.7
ENSG00000248643.5	0.124314	ENSG00000280543.1
ENSG00000205412.5	0.124312	ENSG00000242070.1
ENSG00000232163.2	0.124311	ENSG00000273423.1
ENSG00000184500.16	0.124308	ENSG00000186468.13
ENSG00000225805.4	0.124308	ENSG00000249064.1
ENSG00000182533.7	0.124308	ENSG00000254965.1
ENSG00000019995.6	0.124307	ENSG00000071462.12
ENSG00000224519.1	0.124306	ENSG00000231706.2
ENSG00000236651.1	0.124306	ENSG00000237986.4
ENSG00000143185.4	0.124304	ENSG00000198574.6
ENSG00000127452.9	0.124302	ENSG00000181027.11
ENSG00000215054.3	0.124302	ENSG00000256022.6
ENSG00000113387.12	0.124301	ENSG00000118707.11
ENSG00000137770.14	0.124301	ENSG00000138768.15
ENSG00000173826.15	0.124299	ENSG00000232307.1
ENSG00000235183.3	0.124299	ENSG00000252782.1
ENSG00000164929.17	0.124298	ENSG00000164932.13
ENSG00000221393.1	0.124298	ENSG00000231777.1
ENSG00000100888.15	0.124297	ENSG00000130520.11
ENSG00000173335.5	0.124297	ENSG00000249613.2
ENSG00000223597.3	0.124297	ENSG00000250488.2
ENSG00000105173.14	0.124296	ENSG00000171848.16
ENSG00000183444.10	0.124296	ENSG00000206937.1
ENSG00000008018.9	0.124296	ENSG00000215440.12
ENSG00000107372.13	0.124295	ENSG00000119801.13
ENSG00000051825.15	0.124295	ENSG00000123485.12
ENSG00000106665.16	0.124291	ENSG00000122958.15
ENSG00000198406.7	0.124291	ENSG00000237350.1
ENSG00000248338.2	0.124291	ENSG00000254658.3
ENSG00000070761.8	0.12429	ENSG00000213149.3
ENSG00000154478.4	0.124289	ENSG00000273423.1
ENSG00000127954.13	0.124288	ENSG00000131355.15
ENSG00000121211.8	0.124288	ENSG00000183763.9
ENSG00000100162.15	0.124287	ENSG00000156509.14
ENSG00000168393.13	0.124287	ENSG00000186185.14
ENSG00000040275.17	0.124282	ENSG00000141376.23
ENSG00000132570.15	0.124282	ENSG00000265491.5
ENSG00000135960.10	0.124281	ENSG00000167106.12
ENSG00000134905.17	0.124281	ENSG00000180353.11
ENSG00000181291.8	0.124281	ENSG00000235470.5
ENSG00000233587.2	0.124281	ENSG00000237880.2
ENSG00000104866.11	0.12428	ENSG00000105325.15
ENSG00000078967.13	0.124279	ENSG00000106049.9
ENSG00000229638.1	0.124278	ENSG00000237506.3
ENSG00000235967.1	0.124278	ENSG00000242296.2
ENSG00000121104.8	0.124278	ENSG00000264358.1
ENSG00000233324.1	0.124277	ENSG00000259462.3
ENSG00000102780.17	0.124276	ENSG00000137171.15
ENSG00000228232.1	0.124276	ENSG00000248626.1
ENSG00000149636.16	0.124273	ENSG00000178295.15
ENSG00000211666.2	0.124273	ENSG00000211949.3
ENSG00000258870.1	0.124273	ENSG00000283755.2
ENSG00000143032.8	0.124272	ENSG00000259836.1
ENSG00000017797.13	0.124271	ENSG00000196821.10
ENSG00000037474.15	0.12427	ENSG00000085377.15
ENSG00000082153.18	0.12427	ENSG00000160194.18
ENSG00000136155.17	0.124268	ENSG00000164488.12
ENSG00000207052.1	0.124268	ENSG00000244677.3
ENSG00000101958.14	0.124267	ENSG00000178248.11
ENSG00000225121.2	0.124267	ENSG00000260846.2
ENSG00000111537.5	0.124266	ENSG00000116824.5
ENSG00000006652.15	0.124265	ENSG00000099860.9
ENSG00000226582.1	0.124265	ENSG00000235555.1
ENSG00000203601.3	0.124265	ENSG00000236052.2
ENSG00000123219.13	0.124264	ENSG00000146670.10
ENSG00000102900.13	0.124264	ENSG00000185049.16
ENSG00000143416.21	0.124264	ENSG00000185480.12
ENSG00000090565.17	0.124262	ENSG00000104859.15
ENSG00000025800.14	0.124262	ENSG00000115942.9
ENSG00000133488.15	0.124261	ENSG00000144959.11
ENSG00000101412.13	0.124261	ENSG00000176890.16
ENSG00000179262.10	0.124261	ENSG00000197312.12
ENSG00000169021.6	0.124259	ENSG00000176340.4
ENSG00000138069.18	0.124258	ENSG00000185787.15
ENSG00000225657.2	0.124258	ENSG00000234265.2
ENSG00000129355.7	0.124256	ENSG00000197498.13
ENSG00000131495.9	0.124254	ENSG00000232112.3
ENSG00000100580.8	0.124253	ENSG00000106615.10
ENSG00000149792.9	0.124252	ENSG00000167333.13
ENSG00000206650.1	0.124252	ENSG00000241907.1
ENSG00000116209.12	0.124251	ENSG00000205339.10
ENSG00000159184.8	0.12425	ENSG00000282872.2
ENSG00000088832.18	0.124249	ENSG00000136897.8
ENSG00000115163.15	0.124248	ENSG00000140451.13
ENSG00000248139.2	0.124248	ENSG00000252553.1
ENSG00000121152.10	0.124245	ENSG00000198056.15
ENSG00000224631.4	0.124245	ENSG00000250182.3
ENSG00000075239.14	0.124241	ENSG00000173818.17
ENSG00000005100.13	0.12424	ENSG00000011295.16
ENSG00000229091.3	0.12424	ENSG00000250182.3
ENSG00000094804.12	0.124239	ENSG00000101412.13
ENSG00000103245.14	0.124239	ENSG00000109814.12
ENSG00000083845.9	0.124238	ENSG00000134419.15
ENSG00000060688.13	0.124238	ENSG00000142655.13
ENSG00000111537.5	0.124238	ENSG00000164330.17
ENSG00000065183.16	0.124237	ENSG00000111775.3
ENSG00000125454.12	0.124237	ENSG00000173451.7
ENSG00000116809.12	0.124236	ENSG00000177548.13
ENSG00000120992.18	0.124235	ENSG00000168172.9
ENSG00000091651.9	0.124234	ENSG00000249115.9
ENSG00000105248.16	0.124233	ENSG00000120616.16
ENSG00000149547.15	0.124231	ENSG00000197223.12
ENSG00000136897.8	0.124231	ENSG00000212526.1
ENSG00000180979.10	0.124229	ENSG00000255302.5
ENSG00000127952.17	0.124227	ENSG00000148450.13
ENSG00000112699.11	0.124227	ENSG00000160932.11
ENSG00000080986.13	0.124225	ENSG00000143416.21
ENSG00000232790.3	0.124225	ENSG00000261217.2
ENSG00000100325.15	0.124224	ENSG00000167671.12
ENSG00000175329.13	0.124223	ENSG00000224933.2
ENSG00000180644.8	0.124221	ENSG00000211751.9
ENSG00000101407.13	0.124219	ENSG00000104964.15
ENSG00000140612.14	0.124217	ENSG00000169020.10
ENSG00000088812.18	0.124216	ENSG00000116198.14
ENSG00000131153.9	0.124216	ENSG00000133742.14
ENSG00000112855.17	0.124215	ENSG00000168826.16
ENSG00000122966.17	0.124213	ENSG00000138346.15
ENSG00000105063.19	0.124213	ENSG00000220205.9
ENSG00000228474.6	0.124213	ENSG00000233927.5
ENSG00000070770.10	0.124209	ENSG00000090621.15
ENSG00000092010.15	0.124209	ENSG00000103490.14
ENSG00000071655.18	0.124208	ENSG00000171603.18
ENSG00000121316.11	0.124207	ENSG00000158825.6
ENSG00000267332.1	0.124207	ENSG00000275170.1
ENSG00000173660.12	0.124206	ENSG00000205544.4
ENSG00000113262.16	0.124206	ENSG00000233441.6
ENSG00000178171.11	0.124205	ENSG00000215498.9
ENSG00000240708.2	0.124205	ENSG00000248673.2
ENSG00000216938.3	0.124205	ENSG00000273423.1
ENSG00000124688.14	0.124204	ENSG00000180900.20
ENSG00000118894.15	0.124202	ENSG00000162396.6
ENSG00000122966.17	0.124202	ENSG00000198554.12
ENSG00000184007.22	0.124201	ENSG00000186660.15
ENSG00000204140.10	0.124201	ENSG00000205835.9
ENSG00000076382.17	0.1242	ENSG00000112312.10
ENSG00000235555.1	0.124199	ENSG00000253580.1
ENSG00000150244.12	0.124197	ENSG00000172487.4
ENSG00000143627.19	0.124196	ENSG00000171401.15
ENSG00000181856.15	0.124195	ENSG00000204010.3
ENSG00000250814.3	0.124194	ENSG00000254486.1
ENSG00000134690.11	0.124191	ENSG00000142731.11
ENSG00000099800.8	0.124191	ENSG00000173457.11
ENSG00000108344.15	0.124191	ENSG00000174276.7
ENSG00000070770.10	0.124191	ENSG00000204310.13
ENSG00000263584.1	0.124191	ENSG00000266146.1
ENSG00000074047.22	0.12419	ENSG00000164484.12
ENSG00000116251.11	0.12419	ENSG00000164615.6
ENSG00000232701.1	0.12419	ENSG00000248531.3
ENSG00000049541.11	0.124189	ENSG00000142230.13
ENSG00000008710.20	0.124189	ENSG00000185122.11
ENSG00000104626.15	0.124188	ENSG00000134697.13
ENSG00000130957.5	0.124186	ENSG00000174276.7
ENSG00000071539.14	0.124186	ENSG00000250361.9
ENSG00000110887.8	0.124185	ENSG00000226482.1
ENSG00000234634.2	0.124185	ENSG00000249226.1
ENSG00000094841.14	0.124184	ENSG00000131725.14
ENSG00000217811.1	0.124184	ENSG00000231929.2
ENSG00000211834.1	0.124183	ENSG00000211855.1
ENSG00000167513.9	0.124182	ENSG00000172167.8
ENSG00000226703.1	0.124182	ENSG00000259470.2
ENSG00000139697.14	0.124181	ENSG00000166226.13
ENSG00000144381.18	0.124179	ENSG00000169359.16
ENSG00000183111.12	0.124179	ENSG00000205639.12
ENSG00000125931.11	0.124179	ENSG00000256971.2
ENSG00000224885.1	0.124179	ENSG00000264616.1
ENSG00000257332.1	0.124179	ENSG00000267332.1
ENSG00000270547.6	0.124179	ENSG00000285294.1
ENSG00000168367.11	0.124177	ENSG00000259691.2
ENSG00000187889.13	0.124176	ENSG00000251433.1
ENSG00000174840.9	0.124175	ENSG00000176422.14
ENSG00000103044.11	0.124175	ENSG00000214655.11
ENSG00000151366.13	0.124175	ENSG00000215769.8
ENSG00000108861.9	0.124175	ENSG00000231256.8
ENSG00000127564.17	0.124174	ENSG00000132646.11
ENSG00000136810.13	0.124172	ENSG00000164919.11
ENSG00000106609.16	0.124172	ENSG00000173334.4
ENSG00000120705.13	0.12417	ENSG00000185728.17
ENSG00000101193.8	0.124169	ENSG00000168092.14
ENSG00000154920.15	0.124168	ENSG00000166803.14
ENSG00000170516.17	0.124168	ENSG00000233576.1
ENSG00000199364.1	0.124168	ENSG00000250927.1
ENSG00000235857.1	0.124168	ENSG00000259470.2
ENSG00000232192.1	0.124168	ENSG00000283232.1
ENSG00000105701.16	0.124165	ENSG00000112335.15
ENSG00000150787.8	0.124162	ENSG00000184047.20
ENSG00000121152.10	0.124161	ENSG00000133119.13
ENSG00000121621.7	0.12416	ENSG00000281344.1
ENSG00000009335.18	0.124159	ENSG00000170222.12
ENSG00000136856.18	0.124158	ENSG00000173546.7
ENSG00000231422.2	0.124158	ENSG00000258279.4
ENSG00000163166.15	0.124157	ENSG00000163481.8
ENSG00000144231.11	0.124156	ENSG00000213930.12
ENSG00000223608.1	0.124156	ENSG00000248998.2
ENSG00000213778.2	0.124154	ENSG00000222844.1
ENSG00000107758.16	0.124153	ENSG00000138246.17
ENSG00000090889.12	0.124152	ENSG00000165480.16
ENSG00000124302.13	0.124151	ENSG00000222389.1
ENSG00000144744.17	0.12415	ENSG00000181817.6
ENSG00000238311.1	0.12415	ENSG00000265145.1
ENSG00000220184.2	0.124149	ENSG00000237691.1
ENSG00000075856.12	0.124148	ENSG00000107968.10
ENSG00000163050.18	0.124148	ENSG00000185049.16
ENSG00000125977.7	0.124147	ENSG00000130706.13
ENSG00000105507.3	0.124147	ENSG00000165309.14
ENSG00000224094.1	0.124145	ENSG00000243824.1
ENSG00000258036.2	0.124145	ENSG00000267332.1
ENSG00000249745.1	0.124144	ENSG00000249768.2
ENSG00000011426.11	0.124143	ENSG00000162062.15
ENSG00000007306.15	0.124143	ENSG00000236651.1
ENSG00000145692.15	0.124142	ENSG00000283247.2
ENSG00000201435.1	0.12414	ENSG00000242296.2
ENSG00000071539.14	0.12414	ENSG00000264358.1
ENSG00000082196.21	0.124139	ENSG00000213363.4
ENSG00000139620.13	0.124137	ENSG00000163900.11
ENSG00000182718.18	0.124137	ENSG00000231991.4
ENSG00000100162.15	0.124136	ENSG00000161996.19
ENSG00000179454.14	0.124136	ENSG00000180425.11
ENSG00000083814.13	0.124135	ENSG00000130544.12
ENSG00000261316.1	0.124135	ENSG00000261856.1
ENSG00000226185.2	0.124133	ENSG00000248958.2
ENSG00000241367.1	0.124133	ENSG00000254103.1
ENSG00000196204.12	0.124132	ENSG00000241258.7
ENSG00000159166.15	0.124131	ENSG00000166183.16
ENSG00000059804.16	0.12413	ENSG00000187147.18
ENSG00000147400.10	0.124129	ENSG00000148153.14
ENSG00000214160.10	0.124129	ENSG00000239672.8
ENSG00000167302.11	0.124128	ENSG00000171295.13
ENSG00000237128.1	0.124128	ENSG00000258098.2
ENSG00000201772.1	0.124128	ENSG00000276168.1
ENSG00000186193.9	0.124127	ENSG00000197355.11
ENSG00000231022.1	0.124127	ENSG00000267170.1
ENSG00000072571.20	0.124126	ENSG00000122966.17
ENSG00000164398.15	0.124126	ENSG00000188672.19
ENSG00000211838.1	0.124126	ENSG00000211872.1
ENSG00000253580.1	0.124126	ENSG00000259284.2
ENSG00000035141.8	0.124124	ENSG00000125457.15
ENSG00000106245.11	0.124124	ENSG00000154813.10
ENSG00000170310.15	0.124124	ENSG00000183617.5
ENSG00000188765.7	0.124124	ENSG00000229344.1
ENSG00000244321.1	0.124124	ENSG00000249616.1
ENSG00000143013.13	0.124124	ENSG00000281128.2
ENSG00000126215.14	0.124123	ENSG00000159259.8
ENSG00000188280.11	0.124121	ENSG00000224121.1
ENSG00000230645.2	0.124121	ENSG00000278214.1
ENSG00000067066.17	0.12412	ENSG00000187608.10
ENSG00000227000.2	0.12412	ENSG00000264315.1
ENSG00000167791.14	0.124119	ENSG00000196475.6
ENSG00000121380.12	0.124118	ENSG00000133106.15
ENSG00000177519.4	0.124118	ENSG00000260347.1
ENSG00000101166.16	0.124117	ENSG00000242372.9
ENSG00000075292.19	0.124116	ENSG00000105369.10
ENSG00000100897.18	0.124116	ENSG00000145901.16
ENSG00000005100.13	0.124116	ENSG00000148840.11
ENSG00000115525.18	0.124115	ENSG00000167065.14
ENSG00000176340.4	0.124115	ENSG00000180879.14
ENSG00000211893.4	0.124114	ENSG00000211941.3
ENSG00000175785.13	0.124112	ENSG00000259572.7
ENSG00000243022.1	0.124112	ENSG00000282872.2
ENSG00000112984.12	0.12411	ENSG00000146670.10
ENSG00000093009.11	0.12411	ENSG00000160298.18
ENSG00000125484.12	0.12411	ENSG00000264743.2
ENSG00000261636.2	0.124109	ENSG00000285985.1
ENSG00000108828.16	0.124108	ENSG00000213762.12
ENSG00000080608.10	0.124107	ENSG00000143373.18
ENSG00000207205.1	0.124107	ENSG00000207357.1
ENSG00000159261.12	0.124107	ENSG00000233608.4
ENSG00000237556.1	0.124107	ENSG00000273423.1
ENSG00000231516.3	0.124106	ENSG00000257332.1
ENSG00000140319.11	0.124105	ENSG00000167863.12
ENSG00000090382.7	0.124104	ENSG00000235568.7
ENSG00000214835.3	0.124104	ENSG00000239200.1
ENSG00000221387.1	0.124104	ENSG00000239200.1
ENSG00000103657.14	0.124103	ENSG00000169131.13
ENSG00000143546.10	0.124102	ENSG00000164047.6
ENSG00000121067.19	0.1241	ENSG00000136448.13
ENSG00000106009.16	0.1241	ENSG00000160917.15
ENSG00000166589.13	0.1241	ENSG00000187791.13
ENSG00000256925.3	0.1241	ENSG00000259462.3
ENSG00000143368.10	0.124099	ENSG00000204619.8
ENSG00000076650.7	0.124095	ENSG00000100815.12
ENSG00000128581.17	0.124095	ENSG00000166997.8
ENSG00000188536.13	0.124094	ENSG00000232587.1
ENSG00000175065.12	0.124092	ENSG00000221393.1
ENSG00000128016.7	0.12409	ENSG00000176986.16
ENSG00000185247.15	0.12409	ENSG00000250930.5
ENSG00000106780.9	0.124089	ENSG00000172172.8
ENSG00000099795.7	0.124088	ENSG00000161677.12
ENSG00000172007.7	0.124088	ENSG00000184203.8
ENSG00000050130.18	0.124086	ENSG00000115145.10
ENSG00000147454.14	0.124085	ENSG00000170271.11
ENSG00000148773.14	0.124085	ENSG00000186193.9
ENSG00000174989.13	0.124085	ENSG00000242852.7
ENSG00000223904.2	0.124085	ENSG00000268058.1
ENSG00000102870.6	0.124084	ENSG00000218891.5
ENSG00000121897.15	0.124083	ENSG00000145375.9
ENSG00000087085.16	0.124083	ENSG00000169877.10
ENSG00000130821.17	0.124083	ENSG00000181856.15
ENSG00000126215.14	0.124081	ENSG00000135913.11
ENSG00000104671.8	0.124081	ENSG00000141428.17
ENSG00000011021.23	0.124081	ENSG00000165699.15
ENSG00000147684.10	0.124081	ENSG00000170860.4
ENSG00000163499.12	0.124081	ENSG00000222844.1
ENSG00000099624.8	0.12408	ENSG00000173660.12
ENSG00000244321.1	0.12408	ENSG00000258814.2
ENSG00000173826.15	0.12408	ENSG00000259836.1
ENSG00000125999.11	0.124079	ENSG00000232136.2
ENSG00000128510.12	0.124074	ENSG00000164488.12
ENSG00000141560.15	0.124074	ENSG00000185298.13
ENSG00000144802.11	0.124067	ENSG00000205189.12
ENSG00000204410.16	0.124067	ENSG00000215305.10
ENSG00000091583.11	0.124066	ENSG00000258279.4
ENSG00000146670.10	0.124064	ENSG00000159259.8
ENSG00000183735.11	0.124064	ENSG00000196072.12
ENSG00000232287.2	0.124064	ENSG00000235470.5
ENSG00000072786.13	0.124063	ENSG00000213462.5
ENSG00000204347.4	0.124063	ENSG00000227480.2
ENSG00000235141.1	0.124063	ENSG00000242296.2
ENSG00000136868.11	0.124061	ENSG00000168671.10
ENSG00000135940.7	0.124061	ENSG00000213741.11
ENSG00000223694.1	0.12406	ENSG00000233549.2
ENSG00000261210.8	0.124058	ENSG00000271620.1
ENSG00000155438.12	0.124057	ENSG00000163481.8
ENSG00000136875.13	0.124056	ENSG00000179409.11
ENSG00000170734.12	0.124056	ENSG00000204713.11
ENSG00000196365.12	0.124056	ENSG00000205544.4
ENSG00000170967.5	0.124056	ENSG00000233980.1
ENSG00000162062.15	0.124054	ENSG00000198554.12
ENSG00000211666.2	0.124053	ENSG00000211941.3
ENSG00000248572.6	0.124053	ENSG00000259043.1
ENSG00000006744.19	0.124052	ENSG00000187688.15
ENSG00000196943.14	0.124052	ENSG00000204576.12
ENSG00000106367.15	0.124051	ENSG00000108506.13
ENSG00000119650.13	0.12405	ENSG00000197451.12
ENSG00000198336.9	0.12405	ENSG00000206172.8
ENSG00000235746.1	0.12405	ENSG00000255075.1
ENSG00000132950.19	0.124048	ENSG00000267777.2
ENSG00000133398.4	0.124047	ENSG00000166275.16
ENSG00000094916.16	0.124046	ENSG00000149136.9
ENSG00000004961.15	0.124045	ENSG00000196455.8
ENSG00000179460.5	0.124045	ENSG00000229226.3
ENSG00000131174.7	0.124044	ENSG00000164258.12
ENSG00000151693.11	0.124044	ENSG00000165025.15
ENSG00000122741.16	0.124043	ENSG00000164970.15
ENSG00000226059.2	0.124043	ENSG00000233497.4
ENSG00000014123.10	0.124042	ENSG00000112237.13
ENSG00000124784.9	0.124042	ENSG00000125630.16
ENSG00000141469.18	0.124042	ENSG00000147454.14
ENSG00000082196.21	0.124042	ENSG00000149313.11
ENSG00000157353.17	0.124042	ENSG00000168096.15
ENSG00000154258.17	0.124042	ENSG00000196950.14
ENSG00000145309.6	0.124042	ENSG00000218089.1
ENSG00000223896.2	0.124042	ENSG00000239959.1
ENSG00000259462.3	0.124042	ENSG00000286042.1
ENSG00000161634.12	0.124041	ENSG00000164488.12
ENSG00000233576.1	0.124041	ENSG00000237140.2
ENSG00000215054.3	0.124041	ENSG00000251433.1
ENSG00000182533.7	0.124041	ENSG00000258766.1
ENSG00000242370.1	0.12404	ENSG00000260427.1
ENSG00000111445.14	0.124038	ENSG00000128951.14
ENSG00000116459.11	0.124038	ENSG00000152234.16
ENSG00000125798.15	0.124038	ENSG00000253580.1
ENSG00000225999.1	0.124037	ENSG00000256614.1
ENSG00000162441.12	0.124036	ENSG00000180370.10
ENSG00000106635.8	0.124035	ENSG00000138069.18
ENSG00000231253.2	0.124035	ENSG00000249160.4
ENSG00000244578.1	0.124035	ENSG00000256025.2
ENSG00000132286.12	0.124032	ENSG00000176422.14
ENSG00000228502.1	0.124032	ENSG00000235587.2
ENSG00000101425.14	0.124031	ENSG00000189068.11
ENSG00000211861.1	0.124031	ENSG00000267057.6
ENSG00000156587.16	0.12403	ENSG00000175550.8
ENSG00000134001.15	0.12403	ENSG00000188811.14
ENSG00000140455.17	0.124029	ENSG00000160445.11
ENSG00000087263.17	0.124028	ENSG00000175309.15
ENSG00000241367.1	0.124027	ENSG00000283247.2
ENSG00000112118.20	0.124026	ENSG00000116221.15
ENSG00000102781.14	0.124024	ENSG00000158195.11
ENSG00000166947.15	0.124024	ENSG00000238243.3
ENSG00000223904.2	0.124021	ENSG00000249768.2
ENSG00000165244.7	0.124018	ENSG00000264358.1
ENSG00000207508.1	0.124017	ENSG00000207821.1
ENSG00000102699.6	0.124016	ENSG00000136279.21
ENSG00000004766.17	0.124014	ENSG00000011275.19
ENSG00000126756.12	0.124014	ENSG00000173660.12
ENSG00000090382.7	0.124013	ENSG00000163563.8
ENSG00000224083.1	0.124013	ENSG00000263593.1
ENSG00000141404.17	0.124011	ENSG00000214756.8
ENSG00000179941.9	0.124011	ENSG00000229473.2
ENSG00000221200.1	0.12401	ENSG00000250927.1
ENSG00000070366.14	0.124009	ENSG00000166579.16
ENSG00000148153.14	0.124009	ENSG00000185085.2
ENSG00000127586.17	0.124008	ENSG00000183856.11
ENSG00000225999.1	0.124008	ENSG00000227578.1
ENSG00000163884.4	0.124006	ENSG00000169676.6
ENSG00000088325.16	0.124006	ENSG00000176619.13
ENSG00000250387.3	0.124006	ENSG00000263317.1
ENSG00000105011.9	0.124005	ENSG00000143228.13
ENSG00000115239.24	0.124005	ENSG00000214309.5
ENSG00000007306.15	0.124003	ENSG00000100288.20
ENSG00000130703.17	0.124003	ENSG00000157837.16
ENSG00000110107.9	0.124002	ENSG00000166226.13
ENSG00000130816.17	0.124002	ENSG00000168411.14
ENSG00000162244.12	0.124001	ENSG00000179271.3
ENSG00000106397.12	0.124	ENSG00000106404.14
ENSG00000127184.13	0.124	ENSG00000136930.13
ENSG00000125454.12	0.124	ENSG00000169926.11
ENSG00000128016.7	0.123998	ENSG00000213782.7
ENSG00000072501.19	0.123996	ENSG00000102054.18
ENSG00000134825.16	0.123996	ENSG00000198856.13
ENSG00000166152.4	0.123996	ENSG00000252233.1
ENSG00000128011.5	0.123996	ENSG00000258429.2
ENSG00000196591.12	0.123995	ENSG00000254726.3
ENSG00000270222.1	0.123995	ENSG00000271237.1
ENSG00000114374.13	0.123993	ENSG00000183943.6
ENSG00000144840.10	0.123992	ENSG00000173451.7
ENSG00000085231.14	0.123992	ENSG00000178502.6
ENSG00000089685.15	0.123992	ENSG00000183856.11
ENSG00000154438.8	0.123992	ENSG00000227000.2
ENSG00000067596.12	0.123991	ENSG00000100056.12
ENSG00000080819.9	0.123991	ENSG00000112053.14
ENSG00000076053.12	0.12399	ENSG00000100991.12
ENSG00000116675.16	0.12399	ENSG00000164405.11
ENSG00000105429.13	0.12399	ENSG00000181610.13
ENSG00000167513.9	0.123988	ENSG00000171241.9
ENSG00000230390.1	0.123988	ENSG00000256614.1
ENSG00000130821.17	0.123986	ENSG00000182512.5
ENSG00000119640.9	0.123984	ENSG00000151239.14
ENSG00000132840.10	0.123983	ENSG00000155269.12
ENSG00000158828.8	0.123983	ENSG00000159346.13
ENSG00000072501.19	0.123982	ENSG00000100297.16
ENSG00000185519.9	0.123978	ENSG00000224851.2
ENSG00000188428.20	0.123978	ENSG00000276234.5
ENSG00000136718.10	0.123977	ENSG00000141076.18
ENSG00000113368.12	0.123975	ENSG00000167670.16
ENSG00000230071.2	0.123975	ENSG00000264653.1
ENSG00000225572.1	0.123974	ENSG00000261089.1
ENSG00000129824.16	0.123973	ENSG00000228411.1
ENSG00000141741.12	0.123972	ENSG00000244462.8
ENSG00000168259.17	0.123971	ENSG00000171262.11
ENSG00000171421.13	0.123971	ENSG00000228474.6
ENSG00000240589.3	0.123971	ENSG00000255255.1
ENSG00000120708.17	0.12397	ENSG00000148411.8
ENSG00000137841.12	0.12397	ENSG00000163867.17
ENSG00000106459.15	0.123968	ENSG00000133678.14
ENSG00000200795.1	0.123968	ENSG00000228740.3
ENSG00000238087.3	0.123967	ENSG00000247872.2
ENSG00000248505.2	0.123966	ENSG00000265374.1
ENSG00000187889.13	0.123965	ENSG00000225999.1
ENSG00000037637.11	0.123963	ENSG00000100330.16
ENSG00000211941.3	0.123963	ENSG00000241755.1
ENSG00000080822.17	0.123963	ENSG00000243335.10
ENSG00000228882.1	0.123962	ENSG00000256837.1
ENSG00000172421.10	0.123961	ENSG00000223717.1
ENSG00000109625.19	0.123959	ENSG00000237289.10
ENSG00000162604.12	0.123958	ENSG00000164163.11
ENSG00000117614.10	0.123956	ENSG00000127993.16
ENSG00000100281.14	0.123956	ENSG00000140534.14
ENSG00000070404.10	0.123955	ENSG00000108091.11
ENSG00000177459.11	0.123955	ENSG00000234235.1
ENSG00000014914.21	0.123954	ENSG00000197249.14
ENSG00000134905.17	0.123953	ENSG00000189077.11
ENSG00000259944.1	0.123953	ENSG00000260094.1
ENSG00000087263.17	0.123952	ENSG00000109111.15
ENSG00000115944.15	0.123951	ENSG00000140395.9
ENSG00000147883.12	0.123951	ENSG00000174529.7
ENSG00000230573.1	0.123949	ENSG00000249226.1
ENSG00000010539.12	0.123947	ENSG00000136514.3
ENSG00000183691.6	0.123946	ENSG00000197976.12
ENSG00000169021.6	0.123946	ENSG00000204611.7
ENSG00000207508.1	0.123946	ENSG00000213782.7
ENSG00000065548.18	0.123945	ENSG00000154473.18
ENSG00000135334.9	0.123944	ENSG00000172466.16
ENSG00000141378.15	0.123944	ENSG00000172466.16
ENSG00000128683.14	0.123944	ENSG00000173597.9
ENSG00000170454.6	0.123942	ENSG00000259430.2
ENSG00000173826.15	0.123941	ENSG00000259691.2
ENSG00000040341.18	0.123941	ENSG00000263528.8
ENSG00000144381.18	0.123941	ENSG00000276775.1
ENSG00000103550.14	0.123939	ENSG00000167112.10
ENSG00000230247.2	0.123939	ENSG00000271687.1
ENSG00000143977.14	0.123936	ENSG00000178449.9
ENSG00000085872.15	0.123936	ENSG00000274523.5
ENSG00000105011.9	0.123935	ENSG00000183763.9
ENSG00000118707.11	0.123933	ENSG00000121316.11
ENSG00000078804.13	0.123932	ENSG00000118454.13
ENSG00000138286.15	0.123931	ENSG00000189298.14
ENSG00000090013.11	0.123931	ENSG00000224177.8
ENSG00000230207.1	0.123931	ENSG00000231169.4
ENSG00000204140.10	0.123931	ENSG00000264315.1
ENSG00000105369.10	0.12393	ENSG00000188215.10
ENSG00000063854.13	0.123929	ENSG00000155749.13
ENSG00000182512.5	0.123928	ENSG00000183111.12
ENSG00000174917.9	0.123926	ENSG00000183648.11
ENSG00000091651.9	0.123924	ENSG00000103995.14
ENSG00000118246.14	0.123923	ENSG00000137574.11
ENSG00000130816.17	0.123922	ENSG00000189057.11
ENSG00000008324.12	0.12392	ENSG00000115128.7
ENSG00000090013.11	0.12392	ENSG00000238269.9
ENSG00000226059.2	0.123918	ENSG00000256750.2
ENSG00000147454.14	0.123916	ENSG00000175931.13
ENSG00000154174.8	0.123915	ENSG00000165660.8
ENSG00000128274.17	0.123915	ENSG00000196188.12
ENSG00000165304.8	0.123915	ENSG00000198826.11
ENSG00000149600.12	0.123914	ENSG00000172831.14
ENSG00000140612.14	0.123914	ENSG00000180964.17
ENSG00000147099.21	0.12391	ENSG00000197111.16
ENSG00000211857.1	0.12391	ENSG00000211880.1
ENSG00000115942.9	0.123908	ENSG00000197483.10
ENSG00000137818.12	0.123907	ENSG00000197756.10
ENSG00000197714.9	0.123907	ENSG00000249089.1
ENSG00000240152.2	0.123906	ENSG00000258969.2
ENSG00000137767.14	0.123905	ENSG00000138134.12
ENSG00000120616.16	0.123904	ENSG00000183527.12
ENSG00000167755.15	0.123904	ENSG00000238087.3
ENSG00000186090.11	0.123903	ENSG00000238059.1
ENSG00000016490.16	0.123901	ENSG00000159398.16
ENSG00000144035.4	0.123901	ENSG00000223177.1
ENSG00000118508.5	0.123901	ENSG00000269343.9
ENSG00000100220.12	0.123899	ENSG00000189091.13
ENSG00000100429.18	0.123899	ENSG00000189269.12
ENSG00000122728.6	0.123897	ENSG00000259000.1
ENSG00000129968.17	0.123896	ENSG00000198517.10
ENSG00000105258.9	0.123895	ENSG00000149273.15
ENSG00000183828.15	0.123895	ENSG00000184916.9
ENSG00000158710.15	0.123895	ENSG00000213085.10
ENSG00000228882.1	0.123895	ENSG00000233681.1
ENSG00000166183.16	0.123895	ENSG00000249421.2
ENSG00000225179.2	0.123895	ENSG00000254081.2
ENSG00000183747.12	0.123893	ENSG00000221200.1
ENSG00000095574.12	0.123891	ENSG00000163291.14
ENSG00000100580.8	0.123891	ENSG00000257119.1
ENSG00000253315.1	0.123891	ENSG00000261082.1
ENSG00000125740.14	0.123889	ENSG00000137494.14
ENSG00000169926.11	0.123888	ENSG00000259448.3
ENSG00000133678.14	0.123887	ENSG00000163945.19
ENSG00000147684.10	0.123887	ENSG00000169020.10
ENSG00000201121.1	0.123886	ENSG00000235527.7
ENSG00000240152.2	0.123886	ENSG00000256750.2
ENSG00000229638.1	0.123886	ENSG00000268222.1
ENSG00000040933.16	0.123885	ENSG00000197150.13
ENSG00000165496.5	0.123885	ENSG00000234485.5
ENSG00000125885.13	0.123884	ENSG00000167513.9
ENSG00000105679.9	0.123884	ENSG00000188984.12
ENSG00000101412.13	0.123883	ENSG00000163781.14
ENSG00000196757.8	0.123883	ENSG00000224877.4
ENSG00000224519.1	0.123883	ENSG00000250427.1
ENSG00000109101.8	0.123882	ENSG00000167757.14
ENSG00000171202.7	0.123881	ENSG00000253251.3
ENSG00000224858.5	0.12388	ENSG00000232385.2
ENSG00000143546.10	0.123879	ENSG00000269343.9
ENSG00000108344.15	0.123878	ENSG00000154174.8
ENSG00000135913.11	0.123877	ENSG00000167513.9
ENSG00000168135.4	0.123877	ENSG00000228237.5
ENSG00000082516.9	0.123876	ENSG00000123213.23
ENSG00000209042.1	0.123876	ENSG00000214756.8
ENSG00000134812.8	0.123876	ENSG00000235141.1
ENSG00000229910.1	0.123876	ENSG00000237618.1
ENSG00000135940.7	0.123875	ENSG00000140612.14
ENSG00000117362.13	0.123872	ENSG00000204386.12
ENSG00000001497.18	0.123871	ENSG00000109445.11
ENSG00000130935.10	0.123871	ENSG00000155438.12
ENSG00000135776.5	0.12387	ENSG00000175449.14
ENSG00000154174.8	0.123868	ENSG00000174276.7
ENSG00000174948.6	0.123868	ENSG00000213921.8
ENSG00000172421.10	0.123868	ENSG00000237159.6
ENSG00000130720.13	0.123866	ENSG00000180432.6
ENSG00000134419.15	0.123866	ENSG00000198755.11
ENSG00000204011.5	0.123866	ENSG00000259378.1
ENSG00000183535.9	0.123865	ENSG00000258527.1
ENSG00000111875.8	0.123864	ENSG00000152944.9
ENSG00000160058.19	0.123864	ENSG00000166046.11
ENSG00000211861.1	0.123864	ENSG00000277734.8
ENSG00000108309.14	0.123862	ENSG00000166507.19
ENSG00000112511.18	0.123861	ENSG00000131473.17
ENSG00000151576.10	0.123861	ENSG00000198890.9
ENSG00000133678.14	0.12386	ENSG00000214626.2
ENSG00000111790.14	0.123859	ENSG00000153767.10
ENSG00000143870.13	0.123859	ENSG00000155660.11
ENSG00000084733.11	0.123858	ENSG00000105519.18
ENSG00000164794.9	0.123858	ENSG00000250219.2
ENSG00000151148.14	0.123856	ENSG00000214078.13
ENSG00000128313.2	0.123854	ENSG00000129151.9
ENSG00000082196.21	0.123854	ENSG00000147679.12
ENSG00000075218.19	0.123851	ENSG00000076382.17
ENSG00000124222.22	0.12385	ENSG00000136448.13
ENSG00000214825.2	0.12385	ENSG00000225225.1
ENSG00000204410.16	0.123848	ENSG00000255152.8
ENSG00000007968.7	0.123846	ENSG00000088325.16
ENSG00000136929.13	0.123845	ENSG00000198959.12
ENSG00000080986.13	0.123843	ENSG00000164109.14
ENSG00000011304.22	0.123842	ENSG00000167900.12
ENSG00000123159.16	0.123842	ENSG00000184232.9
ENSG00000120907.18	0.123841	ENSG00000256061.7
ENSG00000224403.1	0.123841	ENSG00000258036.2
ENSG00000251433.1	0.12384	ENSG00000259836.1
ENSG00000154174.8	0.123839	ENSG00000163050.18
ENSG00000128050.9	0.123838	ENSG00000181315.11
ENSG00000214691.9	0.123838	ENSG00000248942.3
ENSG00000100351.17	0.123836	ENSG00000151474.23
ENSG00000211788.2	0.123835	ENSG00000211801.3
ENSG00000137266.15	0.123834	ENSG00000225364.1
ENSG00000222067.1	0.123834	ENSG00000242070.1
ENSG00000084774.14	0.123833	ENSG00000139514.13
ENSG00000113387.12	0.123833	ENSG00000213782.7
ENSG00000168703.5	0.123831	ENSG00000234485.5
ENSG00000145888.11	0.12383	ENSG00000239959.1
ENSG00000149201.10	0.123829	ENSG00000167625.11
ENSG00000204370.13	0.123829	ENSG00000273611.5
ENSG00000159184.8	0.123828	ENSG00000229175.2
ENSG00000169683.8	0.123828	ENSG00000263528.8
ENSG00000006652.15	0.123827	ENSG00000248483.7
ENSG00000121621.7	0.123825	ENSG00000186185.14
ENSG00000075856.12	0.123824	ENSG00000138398.17
ENSG00000115107.20	0.123824	ENSG00000164109.14
ENSG00000168894.10	0.123824	ENSG00000169020.10
ENSG00000211838.1	0.123824	ENSG00000211880.1
ENSG00000126067.12	0.123823	ENSG00000157020.18
ENSG00000164169.13	0.123823	ENSG00000241404.7
ENSG00000100403.12	0.123823	ENSG00000261236.8
ENSG00000110245.12	0.123822	ENSG00000153002.12
ENSG00000004059.11	0.123821	ENSG00000143457.11
ENSG00000096717.12	0.123821	ENSG00000214753.4
ENSG00000237205.1	0.123821	ENSG00000249226.1
ENSG00000059378.13	0.123819	ENSG00000196684.12
ENSG00000108826.16	0.123818	ENSG00000138663.9
ENSG00000221393.1	0.123818	ENSG00000230611.1
ENSG00000096384.20	0.123816	ENSG00000148481.14
ENSG00000167311.14	0.123816	ENSG00000238087.3
ENSG00000111247.15	0.123816	ENSG00000267500.1
ENSG00000197692.5	0.123815	ENSG00000242207.1
ENSG00000146540.15	0.123814	ENSG00000199023.3
ENSG00000139218.18	0.123813	ENSG00000188895.12
ENSG00000158473.8	0.123809	ENSG00000172243.18
ENSG00000012504.15	0.123807	ENSG00000230173.1
ENSG00000031823.14	0.123806	ENSG00000164162.14
ENSG00000111775.3	0.123806	ENSG00000173660.12
ENSG00000117984.15	0.123802	ENSG00000174165.8
ENSG00000161970.15	0.123801	ENSG00000173660.12
ENSG00000170889.14	0.123801	ENSG00000247596.10
ENSG00000134910.14	0.1238	ENSG00000173692.14
ENSG00000136982.6	0.123799	ENSG00000159259.8
ENSG00000224403.1	0.123799	ENSG00000265934.1
ENSG00000163659.13	0.123797	ENSG00000178381.12
ENSG00000163075.13	0.123797	ENSG00000249614.2
ENSG00000227000.2	0.123797	ENSG00000260965.1
ENSG00000065559.15	0.123796	ENSG00000184792.16
ENSG00000099901.17	0.123796	ENSG00000189057.11
ENSG00000115568.16	0.123795	ENSG00000196453.8
ENSG00000075336.12	0.123794	ENSG00000142784.16
ENSG00000075388.4	0.123793	ENSG00000253920.1
ENSG00000119685.20	0.123791	ENSG00000159479.17
ENSG00000143228.13	0.123791	ENSG00000166272.18
ENSG00000224851.2	0.123791	ENSG00000238284.2
ENSG00000133983.16	0.12379	ENSG00000164182.12
ENSG00000007306.15	0.123789	ENSG00000110148.10
ENSG00000184207.9	0.123789	ENSG00000198556.14
ENSG00000197124.12	0.123789	ENSG00000213988.11
ENSG00000222844.1	0.123789	ENSG00000223358.5
ENSG00000178171.11	0.123789	ENSG00000223470.3
ENSG00000011454.18	0.123784	ENSG00000164885.13
ENSG00000104299.15	0.123783	ENSG00000120899.18
ENSG00000131470.15	0.123783	ENSG00000156876.10
ENSG00000198744.5	0.123783	ENSG00000225972.1
ENSG00000226053.1	0.123783	ENSG00000235857.1
ENSG00000167791.14	0.123783	ENSG00000260492.3
ENSG00000162385.11	0.123779	ENSG00000171202.7
ENSG00000232610.1	0.123779	ENSG00000253748.2
ENSG00000140990.15	0.123777	ENSG00000164885.13
ENSG00000230866.2	0.123777	ENSG00000250888.1
ENSG00000177981.11	0.123776	ENSG00000182149.21
ENSG00000228234.1	0.123776	ENSG00000231706.2
ENSG00000221393.1	0.123776	ENSG00000231839.1
ENSG00000233980.1	0.123776	ENSG00000249616.1
ENSG00000104408.11	0.123775	ENSG00000113328.19
ENSG00000168785.8	0.123775	ENSG00000198876.13
ENSG00000164715.6	0.123774	ENSG00000197448.14
ENSG00000162598.13	0.123774	ENSG00000243986.2
ENSG00000196859.8	0.123774	ENSG00000249613.2
ENSG00000201098.1	0.123774	ENSG00000251898.1
ENSG00000125814.17	0.123773	ENSG00000197622.13
ENSG00000124762.14	0.123773	ENSG00000285244.1
ENSG00000135476.12	0.123772	ENSG00000151725.12
ENSG00000259517.3	0.12377	ENSG00000261122.6
ENSG00000134419.15	0.123769	ENSG00000144713.13
ENSG00000105708.9	0.123769	ENSG00000175564.13
ENSG00000214288.4	0.123769	ENSG00000226262.1
ENSG00000261206.1	0.123769	ENSG00000270313.1
ENSG00000151033.10	0.123766	ENSG00000238284.2
ENSG00000233642.1	0.123766	ENSG00000255308.1
ENSG00000206935.1	0.123765	ENSG00000237007.4
ENSG00000154727.11	0.123764	ENSG00000158773.14
ENSG00000087365.16	0.123764	ENSG00000162191.14
ENSG00000176095.12	0.123764	ENSG00000176407.18
ENSG00000124571.18	0.123763	ENSG00000129355.7
ENSG00000042062.13	0.123763	ENSG00000166510.14
ENSG00000115641.19	0.123763	ENSG00000197993.9
ENSG00000136944.19	0.123763	ENSG00000253428.1
ENSG00000110243.12	0.123763	ENSG00000260492.3
ENSG00000111206.13	0.123762	ENSG00000131153.9
ENSG00000189292.16	0.123762	ENSG00000225942.1
ENSG00000135446.17	0.123761	ENSG00000141376.23
ENSG00000179886.6	0.123761	ENSG00000224051.7
ENSG00000159131.17	0.123759	ENSG00000159259.8
ENSG00000139133.7	0.123759	ENSG00000234575.2
ENSG00000111247.15	0.123758	ENSG00000171960.12
ENSG00000161970.15	0.123758	ENSG00000241837.7
ENSG00000178171.11	0.123756	ENSG00000228020.2
ENSG00000251383.1	0.123756	ENSG00000274469.2
ENSG00000185559.16	0.123754	ENSG00000266019.1
ENSG00000063176.16	0.123753	ENSG00000110768.12
ENSG00000174715.7	0.123753	ENSG00000237135.1
ENSG00000243022.1	0.123753	ENSG00000244753.2
ENSG00000133636.11	0.123753	ENSG00000251350.2
ENSG00000121152.10	0.12375	ENSG00000127586.17
ENSG00000105393.16	0.12375	ENSG00000166197.17
ENSG00000214825.2	0.12375	ENSG00000244321.1
ENSG00000115361.8	0.123749	ENSG00000218868.1
ENSG00000205835.9	0.123749	ENSG00000234765.1
ENSG00000170634.13	0.123745	ENSG00000173214.7
ENSG00000241913.1	0.123744	ENSG00000265145.1
ENSG00000105671.12	0.123742	ENSG00000157020.18
ENSG00000140632.17	0.123742	ENSG00000163945.19
ENSG00000105610.6	0.123739	ENSG00000123405.14
ENSG00000111206.13	0.123738	ENSG00000161800.13
ENSG00000228211.2	0.123738	ENSG00000244402.3
ENSG00000136490.9	0.123737	ENSG00000184163.3
ENSG00000073111.14	0.123736	ENSG00000153044.10
ENSG00000009954.11	0.123735	ENSG00000146410.12
ENSG00000106635.8	0.123735	ENSG00000188868.14
ENSG00000129824.16	0.123735	ENSG00000198034.11
ENSG00000172238.6	0.12373	ENSG00000233324.1
ENSG00000124479.11	0.12373	ENSG00000237806.1
ENSG00000011275.19	0.123728	ENSG00000155561.15
ENSG00000014216.16	0.123727	ENSG00000104219.13
ENSG00000138180.16	0.123727	ENSG00000188610.12
ENSG00000131059.12	0.123727	ENSG00000230123.1
ENSG00000226059.2	0.123726	ENSG00000226695.1
ENSG00000149016.16	0.123724	ENSG00000235917.1
ENSG00000089685.15	0.123723	ENSG00000142230.13
ENSG00000112699.11	0.123722	ENSG00000118690.13
ENSG00000197953.6	0.123722	ENSG00000198074.10
ENSG00000225158.2	0.123719	ENSG00000270313.1
ENSG00000090061.17	0.123718	ENSG00000119574.13
ENSG00000211660.3	0.123718	ENSG00000211890.4
ENSG00000125995.16	0.123716	ENSG00000135390.21
ENSG00000140459.18	0.123716	ENSG00000171984.15
ENSG00000181291.8	0.123716	ENSG00000265758.1
ENSG00000164695.5	0.123716	ENSG00000273032.3
ENSG00000127804.13	0.123715	ENSG00000171861.11
ENSG00000110887.8	0.123715	ENSG00000228304.1
ENSG00000121152.10	0.123714	ENSG00000152455.16
ENSG00000249439.1	0.123714	ENSG00000282872.2
ENSG00000224711.2	0.123713	ENSG00000227964.1
ENSG00000130175.10	0.123712	ENSG00000169919.17
ENSG00000120094.9	0.12371	ENSG00000177143.5
ENSG00000227056.2	0.12371	ENSG00000240002.1
ENSG00000104147.9	0.123709	ENSG00000140534.14
ENSG00000011275.19	0.123708	ENSG00000106459.15
ENSG00000103126.15	0.123707	ENSG00000169221.14
ENSG00000128607.14	0.123706	ENSG00000157741.15
ENSG00000156398.13	0.123706	ENSG00000198298.13
ENSG00000181927.4	0.123706	ENSG00000259284.2
ENSG00000099821.14	0.123705	ENSG00000155229.21
ENSG00000090061.17	0.123704	ENSG00000232931.6
ENSG00000123485.12	0.123703	ENSG00000176208.9
ENSG00000145975.15	0.123702	ENSG00000233334.3
ENSG00000166510.14	0.123701	ENSG00000181856.15
ENSG00000148841.17	0.123701	ENSG00000187147.18
ENSG00000228020.2	0.123701	ENSG00000237159.6
ENSG00000144395.18	0.1237	ENSG00000203760.9
ENSG00000118689.15	0.123699	ENSG00000123091.5
ENSG00000173542.9	0.123699	ENSG00000185238.13
ENSG00000141469.18	0.123698	ENSG00000267041.6
ENSG00000130176.8	0.123697	ENSG00000264230.9
ENSG00000116649.10	0.123695	ENSG00000129480.13
ENSG00000144597.14	0.123695	ENSG00000152219.5
ENSG00000149823.9	0.123695	ENSG00000175931.13
ENSG00000147166.11	0.123694	ENSG00000162461.8
ENSG00000109814.12	0.123693	ENSG00000149657.20
ENSG00000109083.14	0.123693	ENSG00000204611.7
ENSG00000087263.17	0.123692	ENSG00000147679.12
ENSG00000106948.17	0.12369	ENSG00000198198.17
ENSG00000006059.4	0.12369	ENSG00000259108.3
ENSG00000132693.12	0.123689	ENSG00000143032.8
ENSG00000170310.15	0.123689	ENSG00000209482.1
ENSG00000181927.4	0.123689	ENSG00000264315.1
ENSG00000130164.14	0.123688	ENSG00000206754.1
ENSG00000145723.17	0.123687	ENSG00000163833.8
ENSG00000180150.5	0.123687	ENSG00000227927.2
ENSG00000163781.14	0.123686	ENSG00000198554.12
ENSG00000164107.9	0.123686	ENSG00000249439.1
ENSG00000166947.15	0.123685	ENSG00000171552.14
ENSG00000007306.15	0.123684	ENSG00000094755.17
ENSG00000106009.16	0.123684	ENSG00000198517.10
ENSG00000171806.12	0.123684	ENSG00000214047.4
ENSG00000250147.1	0.123684	ENSG00000259284.2
ENSG00000117262.19	0.123683	ENSG00000131503.21
ENSG00000141560.15	0.123683	ENSG00000167363.14
ENSG00000075790.12	0.123683	ENSG00000183723.13
ENSG00000138035.15	0.123682	ENSG00000185507.21
ENSG00000256614.1	0.123682	ENSG00000260738.1
ENSG00000227353.1	0.123681	ENSG00000230247.2
ENSG00000117148.8	0.12368	ENSG00000138039.15
ENSG00000127586.17	0.12368	ENSG00000172167.8
ENSG00000030582.18	0.12368	ENSG00000198951.12
ENSG00000250387.3	0.12368	ENSG00000254658.3
ENSG00000217930.8	0.123678	ENSG00000281404.2
ENSG00000179914.5	0.123677	ENSG00000223609.11
ENSG00000205155.8	0.123676	ENSG00000241837.7
ENSG00000087338.5	0.123675	ENSG00000161847.14
ENSG00000117133.11	0.123675	ENSG00000168710.18
ENSG00000105675.9	0.123675	ENSG00000214288.4
ENSG00000174672.16	0.123674	ENSG00000238087.3
ENSG00000012171.20	0.123673	ENSG00000115266.12
ENSG00000227480.2	0.123673	ENSG00000234419.1
ENSG00000165244.7	0.123672	ENSG00000183856.11
ENSG00000214686.7	0.123672	ENSG00000228020.2
ENSG00000213787.3	0.123671	ENSG00000234655.3
ENSG00000065328.17	0.12367	ENSG00000198826.11
ENSG00000226359.1	0.12367	ENSG00000237007.4
ENSG00000102760.13	0.123669	ENSG00000106245.11
ENSG00000100601.10	0.123669	ENSG00000151239.14
ENSG00000171262.11	0.123669	ENSG00000172613.8
ENSG00000214835.3	0.123669	ENSG00000241367.1
ENSG00000216588.9	0.123668	ENSG00000237506.3
ENSG00000163714.18	0.123667	ENSG00000198858.10
ENSG00000163075.13	0.123667	ENSG00000221393.1
ENSG00000261340.1	0.123667	ENSG00000284988.1
ENSG00000084733.11	0.123666	ENSG00000123268.9
ENSG00000128708.13	0.123666	ENSG00000149636.16
ENSG00000263232.2	0.123666	ENSG00000271147.8
ENSG00000075336.12	0.123665	ENSG00000167088.11
ENSG00000111229.16	0.123664	ENSG00000167395.10
ENSG00000118454.13	0.123664	ENSG00000185787.15
ENSG00000090512.12	0.123664	ENSG00000186543.7
ENSG00000181192.12	0.123664	ENSG00000197170.10
ENSG00000135638.14	0.123664	ENSG00000250716.1
ENSG00000139648.7	0.123662	ENSG00000198074.10
ENSG00000234706.1	0.123662	ENSG00000249226.1
ENSG00000204882.4	0.123661	ENSG00000264345.2
ENSG00000174276.7	0.12366	ENSG00000182552.15
ENSG00000143476.18	0.12366	ENSG00000249115.9
ENSG00000251061.2	0.12366	ENSG00000271723.5
ENSG00000142273.13	0.123656	ENSG00000198312.4
ENSG00000132589.16	0.123655	ENSG00000136279.21
ENSG00000096384.20	0.123654	ENSG00000164258.12
ENSG00000228437.5	0.123654	ENSG00000250888.1
ENSG00000006210.7	0.123652	ENSG00000105679.9
ENSG00000135775.14	0.12365	ENSG00000153107.13
ENSG00000184856.7	0.123649	ENSG00000217228.1
ENSG00000225851.1	0.123649	ENSG00000268058.1
ENSG00000103035.11	0.123647	ENSG00000131143.10
ENSG00000137563.13	0.123645	ENSG00000147536.12
ENSG00000152944.9	0.123645	ENSG00000183283.16
ENSG00000105369.10	0.123643	ENSG00000177455.15
ENSG00000166478.10	0.123643	ENSG00000204713.11
ENSG00000117751.18	0.123642	ENSG00000180917.18
ENSG00000130589.16	0.12364	ENSG00000177294.7
ENSG00000215544.6	0.12364	ENSG00000283207.1
ENSG00000004059.11	0.123639	ENSG00000103194.16
ENSG00000181617.6	0.123639	ENSG00000231009.1
ENSG00000226703.1	0.123638	ENSG00000258036.2
ENSG00000142937.12	0.123637	ENSG00000166441.13
ENSG00000165195.16	0.123637	ENSG00000204348.10
ENSG00000130830.15	0.123637	ENSG00000214391.3
ENSG00000241367.1	0.123636	ENSG00000259686.1
ENSG00000040275.17	0.123635	ENSG00000141971.13
ENSG00000224514.3	0.123635	ENSG00000256077.5
ENSG00000224514.3	0.123635	ENSG00000260019.2
ENSG00000200156.1	0.123632	ENSG00000256134.1
ENSG00000163026.12	0.123631	ENSG00000185085.2
ENSG00000174917.9	0.12363	ENSG00000177700.6
ENSG00000171858.18	0.123629	ENSG00000232388.5
ENSG00000157593.19	0.123628	ENSG00000165506.15
ENSG00000100335.15	0.123628	ENSG00000184436.12
ENSG00000149633.12	0.123628	ENSG00000235550.1
ENSG00000188386.8	0.123628	ENSG00000253748.2
ENSG00000186230.7	0.123627	ENSG00000186272.13
ENSG00000130720.13	0.123627	ENSG00000213409.4
ENSG00000258897.1	0.123627	ENSG00000260765.2
ENSG00000122783.17	0.123626	ENSG00000153767.10
ENSG00000128016.7	0.123626	ENSG00000181773.7
ENSG00000160870.15	0.123625	ENSG00000232878.3
ENSG00000157456.8	0.123625	ENSG00000281344.1
ENSG00000105374.10	0.123624	ENSG00000119787.14
ENSG00000179965.12	0.123624	ENSG00000180035.13
ENSG00000134825.16	0.123624	ENSG00000213741.11
ENSG00000231516.3	0.123624	ENSG00000232497.1
ENSG00000207967.1	0.123624	ENSG00000236312.3
ENSG00000108651.10	0.123621	ENSG00000129083.13
ENSG00000131979.20	0.123619	ENSG00000146242.9
ENSG00000226917.6	0.123619	ENSG00000261683.2
ENSG00000259043.1	0.123617	ENSG00000283468.1
ENSG00000163840.10	0.123616	ENSG00000185745.10
ENSG00000178966.17	0.123614	ENSG00000198885.10
ENSG00000109625.19	0.123613	ENSG00000155269.12
ENSG00000163808.17	0.123613	ENSG00000198830.11
ENSG00000138246.17	0.123612	ENSG00000173991.6
ENSG00000159398.16	0.123612	ENSG00000228411.1
ENSG00000112118.20	0.123611	ENSG00000146670.10
ENSG00000163870.16	0.123611	ENSG00000185838.14
ENSG00000134852.15	0.123609	ENSG00000148925.11
ENSG00000006652.15	0.123609	ENSG00000160888.7
ENSG00000154229.12	0.123609	ENSG00000244044.3
ENSG00000117614.10	0.123608	ENSG00000145907.16
ENSG00000134748.13	0.123607	ENSG00000151353.15
ENSG00000112029.10	0.123607	ENSG00000164045.12
ENSG00000226262.1	0.123607	ENSG00000242070.1
ENSG00000211648.2	0.123605	ENSG00000211890.4
ENSG00000229910.1	0.123605	ENSG00000251433.1
ENSG00000123992.20	0.123604	ENSG00000166166.13
ENSG00000106245.11	0.123604	ENSG00000172115.9
ENSG00000149136.9	0.123601	ENSG00000150753.12
ENSG00000137216.19	0.123601	ENSG00000168785.8
ENSG00000168539.4	0.123601	ENSG00000204897.7
ENSG00000131473.17	0.1236	ENSG00000132591.12
ENSG00000169607.13	0.1236	ENSG00000173456.5
ENSG00000090020.11	0.1236	ENSG00000204519.11
ENSG00000182162.11	0.1236	ENSG00000214717.12
ENSG00000232947.1	0.1236	ENSG00000250693.2
ENSG00000035499.13	0.123599	ENSG00000134222.16
ENSG00000125676.20	0.123599	ENSG00000186871.7
ENSG00000228976.1	0.123599	ENSG00000241907.1
ENSG00000095574.12	0.123597	ENSG00000166295.9
ENSG00000108854.16	0.123596	ENSG00000153046.18
ENSG00000150779.12	0.123595	ENSG00000242485.6
ENSG00000138180.16	0.123593	ENSG00000184661.14
ENSG00000144655.15	0.123591	ENSG00000170881.5
ENSG00000053372.5	0.123591	ENSG00000179041.4
ENSG00000166133.18	0.123591	ENSG00000197111.16
ENSG00000168539.4	0.12359	ENSG00000249751.4
ENSG00000146926.11	0.123588	ENSG00000257271.1
ENSG00000092853.14	0.123587	ENSG00000136824.19
ENSG00000250476.1	0.123586	ENSG00000260690.1
ENSG00000111737.12	0.123585	ENSG00000167977.9
ENSG00000231422.2	0.123584	ENSG00000270547.6
ENSG00000100644.17	0.123583	ENSG00000151474.23
ENSG00000205213.14	0.123582	ENSG00000269343.9
ENSG00000166454.10	0.12358	ENSG00000180901.11
ENSG00000136717.15	0.12358	ENSG00000196396.10
ENSG00000136944.19	0.12358	ENSG00000261154.1
ENSG00000158578.21	0.123579	ENSG00000197993.9
ENSG00000185669.6	0.123579	ENSG00000227007.1
ENSG00000183249.8	0.123579	ENSG00000237642.1
ENSG00000206177.7	0.123577	ENSG00000238269.9
ENSG00000165841.11	0.123575	ENSG00000166183.16
ENSG00000136929.13	0.123573	ENSG00000164879.7
ENSG00000135241.17	0.123573	ENSG00000185728.17
ENSG00000186160.5	0.123573	ENSG00000224329.2
ENSG00000087085.16	0.123572	ENSG00000167994.13
ENSG00000159261.12	0.123572	ENSG00000188334.3
ENSG00000112282.18	0.123571	ENSG00000146223.16
ENSG00000162222.14	0.123571	ENSG00000272325.2
ENSG00000029993.15	0.12357	ENSG00000102241.12
ENSG00000075413.19	0.12357	ENSG00000102738.8
ENSG00000126432.14	0.123569	ENSG00000164405.11
ENSG00000168393.13	0.123569	ENSG00000171848.16
ENSG00000100395.15	0.123568	ENSG00000261102.2
ENSG00000094880.11	0.123567	ENSG00000095002.15
ENSG00000112984.12	0.123567	ENSG00000183856.11
ENSG00000164056.11	0.123566	ENSG00000214140.11
ENSG00000244247.2	0.123565	ENSG00000250814.3
ENSG00000113638.14	0.123564	ENSG00000178988.11
ENSG00000112212.12	0.123563	ENSG00000244703.3
ENSG00000114113.6	0.123562	ENSG00000242741.2
ENSG00000136897.8	0.123559	ENSG00000152904.11
ENSG00000143032.8	0.123559	ENSG00000233549.2
ENSG00000084734.9	0.123559	ENSG00000265934.1
ENSG00000113387.12	0.123558	ENSG00000170734.12
ENSG00000175387.16	0.123558	ENSG00000189180.16
ENSG00000251291.2	0.123558	ENSG00000260598.1
ENSG00000149534.9	0.123557	ENSG00000169224.13
ENSG00000130711.5	0.123556	ENSG00000257164.5
ENSG00000150244.12	0.123556	ENSG00000259686.1
ENSG00000005812.11	0.123555	ENSG00000111300.10
ENSG00000135638.14	0.123555	ENSG00000258626.2
ENSG00000123384.14	0.123553	ENSG00000214212.9
ENSG00000211976.2	0.123552	ENSG00000239951.1
ENSG00000227947.2	0.123551	ENSG00000235731.3
ENSG00000229890.1	0.12355	ENSG00000242573.1
ENSG00000085840.13	0.123549	ENSG00000109685.19
ENSG00000223479.3	0.123549	ENSG00000241119.2
ENSG00000229975.1	0.123549	ENSG00000256022.6
ENSG00000162521.19	0.123547	ENSG00000168496.4
ENSG00000160194.18	0.123547	ENSG00000263763.1
ENSG00000227143.1	0.123547	ENSG00000271484.1
ENSG00000236311.6	0.123545	ENSG00000280081.4
ENSG00000111665.12	0.123544	ENSG00000182481.10
ENSG00000047597.7	0.123544	ENSG00000238243.3
ENSG00000157456.8	0.123543	ENSG00000213390.11
ENSG00000188765.7	0.123542	ENSG00000259612.1
ENSG00000041357.16	0.123541	ENSG00000185963.14
ENSG00000235199.1	0.123541	ENSG00000237691.1
ENSG00000218089.1	0.123541	ENSG00000268058.1
ENSG00000074966.11	0.123539	ENSG00000154814.14
ENSG00000110921.14	0.123539	ENSG00000180900.20
ENSG00000151445.16	0.123537	ENSG00000166887.16
ENSG00000136982.6	0.123535	ENSG00000164068.16
ENSG00000135913.11	0.123535	ENSG00000167325.15
ENSG00000101945.17	0.123534	ENSG00000158526.8
ENSG00000166848.7	0.123534	ENSG00000198876.13
ENSG00000069667.16	0.123534	ENSG00000282780.1
ENSG00000092470.12	0.123532	ENSG00000116830.12
ENSG00000103549.22	0.123532	ENSG00000266407.1
ENSG00000071539.14	0.123531	ENSG00000092470.12
ENSG00000130255.13	0.12353	ENSG00000181524.6
ENSG00000120709.11	0.123528	ENSG00000184047.20
ENSG00000237579.3	0.123528	ENSG00000270547.6
ENSG00000201428.1	0.123526	ENSG00000240254.2
ENSG00000223803.1	0.123526	ENSG00000241081.1
ENSG00000130755.13	0.123525	ENSG00000174547.13
ENSG00000127184.13	0.123524	ENSG00000189043.10
ENSG00000090621.15	0.123522	ENSG00000149136.9
ENSG00000154917.11	0.123521	ENSG00000197993.9
ENSG00000100304.13	0.12352	ENSG00000100418.8
ENSG00000065548.18	0.12352	ENSG00000185262.9
ENSG00000128951.14	0.12352	ENSG00000233270.1
ENSG00000157450.16	0.123519	ENSG00000163714.18
ENSG00000162722.9	0.123519	ENSG00000237977.1
ENSG00000221200.1	0.123519	ENSG00000248531.3
ENSG00000148840.11	0.123518	ENSG00000162604.12
ENSG00000148303.17	0.123518	ENSG00000188522.15
ENSG00000242797.3	0.123517	ENSG00000249035.7
ENSG00000171403.10	0.123516	ENSG00000232954.2
ENSG00000125885.13	0.123515	ENSG00000156876.10
ENSG00000163879.11	0.123515	ENSG00000232273.1
ENSG00000181847.12	0.123515	ENSG00000270379.6
ENSG00000108309.14	0.123514	ENSG00000147454.14
ENSG00000068745.15	0.123514	ENSG00000168096.15
ENSG00000118689.15	0.123513	ENSG00000137198.10
ENSG00000068078.20	0.123512	ENSG00000130560.9
ENSG00000049245.13	0.123512	ENSG00000147400.10
ENSG00000211851.1	0.123511	ENSG00000211881.1
ENSG00000227284.2	0.123511	ENSG00000248572.6
ENSG00000156467.10	0.12351	ENSG00000171858.18
ENSG00000136146.15	0.123508	ENSG00000137947.12
ENSG00000183304.10	0.123506	ENSG00000277322.1
ENSG00000100567.13	0.123504	ENSG00000132581.10
ENSG00000228437.5	0.1235	ENSG00000242741.2
ENSG00000115641.19	0.123499	ENSG00000196517.13
ENSG00000123485.12	0.123497	ENSG00000129810.15
ENSG00000134248.14	0.123497	ENSG00000140612.14
ENSG00000211842.1	0.123497	ENSG00000211875.1
ENSG00000172487.4	0.123497	ENSG00000215124.2
ENSG00000169105.8	0.123497	ENSG00000259642.2
ENSG00000169020.10	0.123496	ENSG00000180879.14
ENSG00000185247.15	0.123496	ENSG00000230866.2
ENSG00000083123.15	0.123495	ENSG00000143919.15
ENSG00000105722.10	0.123495	ENSG00000175104.15
ENSG00000165304.8	0.123495	ENSG00000184661.14
ENSG00000169359.16	0.123495	ENSG00000240682.10
ENSG00000251433.1	0.123494	ENSG00000254103.1
ENSG00000118193.12	0.123493	ENSG00000223609.11
ENSG00000105205.7	0.123491	ENSG00000163751.4
ENSG00000197919.6	0.123491	ENSG00000260846.2
ENSG00000088888.18	0.12349	ENSG00000105429.13
ENSG00000108602.18	0.123489	ENSG00000135443.8
ENSG00000104635.15	0.123488	ENSG00000105447.13
ENSG00000014914.21	0.123488	ENSG00000123384.14
ENSG00000234435.3	0.123488	ENSG00000260019.2
ENSG00000162396.6	0.123487	ENSG00000167791.14
ENSG00000132437.18	0.123485	ENSG00000228688.1
ENSG00000226703.1	0.123484	ENSG00000250693.2
ENSG00000248995.2	0.123484	ENSG00000283314.1
ENSG00000237618.1	0.123483	ENSG00000242573.1
ENSG00000148444.16	0.123482	ENSG00000183864.5
ENSG00000216998.1	0.123482	ENSG00000258036.2
ENSG00000115271.11	0.12348	ENSG00000118113.12
ENSG00000111142.14	0.123479	ENSG00000113460.13
ENSG00000108309.14	0.123478	ENSG00000133606.11
ENSG00000127184.13	0.123478	ENSG00000198242.14
ENSG00000082516.9	0.123477	ENSG00000100462.16
ENSG00000123405.14	0.123477	ENSG00000184792.16
ENSG00000116675.16	0.123477	ENSG00000197465.14
ENSG00000185010.15	0.123477	ENSG00000214827.11
ENSG00000110243.12	0.123477	ENSG00000260726.2
ENSG00000119640.9	0.123476	ENSG00000136448.13
ENSG00000112367.12	0.123476	ENSG00000136450.13
ENSG00000117519.16	0.123476	ENSG00000138336.9
ENSG00000138696.11	0.123476	ENSG00000249599.2
ENSG00000163435.16	0.123474	ENSG00000176393.11
ENSG00000086061.16	0.123473	ENSG00000137055.15
ENSG00000145592.14	0.123472	ENSG00000277791.5
ENSG00000151090.20	0.123471	ENSG00000154639.19
ENSG00000116685.16	0.123471	ENSG00000155660.11
ENSG00000173335.5	0.123471	ENSG00000259944.1
ENSG00000114770.17	0.12347	ENSG00000150776.18
ENSG00000089063.15	0.123469	ENSG00000090487.11
ENSG00000116237.16	0.123469	ENSG00000170222.12
ENSG00000225657.2	0.123469	ENSG00000227964.1
ENSG00000231929.2	0.123468	ENSG00000249338.1
ENSG00000062725.10	0.123466	ENSG00000157450.16
ENSG00000119231.11	0.123466	ENSG00000186020.13
ENSG00000169403.12	0.123466	ENSG00000197405.8
ENSG00000101958.14	0.123465	ENSG00000188280.11
ENSG00000131143.10	0.123464	ENSG00000162244.12
ENSG00000134827.8	0.123464	ENSG00000164047.6
ENSG00000211862.1	0.123464	ENSG00000211880.1
ENSG00000141741.12	0.123463	ENSG00000220205.9
ENSG00000171060.11	0.123463	ENSG00000249616.1
ENSG00000219738.2	0.123463	ENSG00000259944.1
ENSG00000011295.16	0.123462	ENSG00000177731.16
ENSG00000110887.8	0.123462	ENSG00000187791.13
ENSG00000179388.9	0.123461	ENSG00000183864.5
ENSG00000131584.19	0.123459	ENSG00000185000.12
ENSG00000121988.18	0.123458	ENSG00000146463.12
ENSG00000248483.7	0.123458	ENSG00000277972.2
ENSG00000159346.13	0.123457	ENSG00000178694.10
ENSG00000011426.11	0.123455	ENSG00000093009.11
ENSG00000235202.2	0.123454	ENSG00000258279.4
ENSG00000071243.16	0.123453	ENSG00000127080.10
ENSG00000083750.13	0.123452	ENSG00000101940.18
ENSG00000111206.13	0.123448	ENSG00000143228.13
ENSG00000099869.8	0.123447	ENSG00000130957.5
ENSG00000167671.12	0.123446	ENSG00000184792.16
ENSG00000014216.16	0.123443	ENSG00000138107.13
ENSG00000128609.16	0.123443	ENSG00000143742.14
ENSG00000127337.7	0.123443	ENSG00000163781.14
ENSG00000071051.14	0.123442	ENSG00000136878.14
ENSG00000232439.1	0.123442	ENSG00000283740.1
ENSG00000163161.14	0.123441	ENSG00000171824.14
ENSG00000013306.16	0.12344	ENSG00000112146.17
ENSG00000162702.8	0.12344	ENSG00000180139.11
ENSG00000106009.16	0.123439	ENSG00000187257.16
ENSG00000241146.1	0.123439	ENSG00000256750.2
ENSG00000071243.16	0.123438	ENSG00000111615.14
ENSG00000131470.15	0.123438	ENSG00000154920.15
ENSG00000154957.14	0.123438	ENSG00000184432.11
ENSG00000165929.13	0.123438	ENSG00000186854.11
ENSG00000250048.2	0.123438	ENSG00000261517.2
ENSG00000197111.16	0.123437	ENSG00000235262.1
ENSG00000236420.1	0.123437	ENSG00000286042.1
ENSG00000140451.13	0.123436	ENSG00000156509.14
ENSG00000163166.15	0.123436	ENSG00000173692.14
ENSG00000099624.8	0.123435	ENSG00000105698.16
ENSG00000105372.8	0.123435	ENSG00000138326.21
ENSG00000008324.12	0.123435	ENSG00000151881.15
ENSG00000173826.15	0.123435	ENSG00000180150.5
ENSG00000227059.7	0.123435	ENSG00000255051.1
ENSG00000007944.15	0.123434	ENSG00000119801.13
ENSG00000125454.12	0.123434	ENSG00000213762.12
ENSG00000248908.1	0.123434	ENSG00000249490.2
ENSG00000216560.4	0.123434	ENSG00000257164.5
ENSG00000154118.13	0.123433	ENSG00000159261.12
ENSG00000136929.13	0.123433	ENSG00000164398.15
ENSG00000101198.15	0.123432	ENSG00000120833.14
ENSG00000122203.15	0.123432	ENSG00000137075.18
ENSG00000206820.1	0.123432	ENSG00000235124.1
ENSG00000166152.4	0.123432	ENSG00000236081.1
ENSG00000084733.11	0.123431	ENSG00000134001.15
ENSG00000047315.17	0.12343	ENSG00000159882.13
ENSG00000075336.12	0.123429	ENSG00000163938.17
ENSG00000128050.9	0.123429	ENSG00000239672.8
ENSG00000006606.9	0.123428	ENSG00000261333.2
ENSG00000179144.5	0.123427	ENSG00000241127.8
ENSG00000100429.18	0.123426	ENSG00000143006.7
ENSG00000164743.5	0.123424	ENSG00000258036.2
ENSG00000070950.10	0.123423	ENSG00000165490.13
ENSG00000213301.2	0.123422	ENSG00000251433.1
ENSG00000135960.10	0.123421	ENSG00000154814.14
ENSG00000111581.10	0.12342	ENSG00000116830.12
ENSG00000218725.2	0.12342	ENSG00000270313.1
ENSG00000122966.17	0.123418	ENSG00000168496.4
ENSG00000227000.2	0.123418	ENSG00000231821.1
ENSG00000158966.16	0.123417	ENSG00000174989.13
ENSG00000228056.3	0.123417	ENSG00000249035.7
ENSG00000111445.14	0.123416	ENSG00000283172.1
ENSG00000085840.13	0.123413	ENSG00000166881.10
ENSG00000105011.9	0.123412	ENSG00000117748.10
ENSG00000172487.4	0.123412	ENSG00000180150.5
ENSG00000144820.8	0.123412	ENSG00000231383.2
ENSG00000080345.18	0.123411	ENSG00000149636.16
ENSG00000171649.12	0.12341	ENSG00000196724.13
ENSG00000091651.9	0.123408	ENSG00000100162.15
ENSG00000178567.8	0.123406	ENSG00000205913.7
ENSG00000106034.18	0.123405	ENSG00000176597.12
ENSG00000082196.21	0.123404	ENSG00000162642.14
ENSG00000237556.1	0.1234	ENSG00000242573.1
ENSG00000251056.1	0.1234	ENSG00000260427.1
ENSG00000143416.21	0.123399	ENSG00000178752.16
ENSG00000085840.13	0.123398	ENSG00000096093.16
ENSG00000235746.1	0.123398	ENSG00000259944.1
ENSG00000110092.4	0.123397	ENSG00000110756.18
ENSG00000051180.17	0.123397	ENSG00000138160.7
ENSG00000159184.8	0.123396	ENSG00000237159.6
ENSG00000160445.11	0.123395	ENSG00000168256.18
ENSG00000184076.13	0.123395	ENSG00000226049.3
ENSG00000100239.16	0.123394	ENSG00000102032.13
ENSG00000138182.15	0.123394	ENSG00000182481.10
ENSG00000130935.10	0.123394	ENSG00000204310.13
ENSG00000078399.19	0.123393	ENSG00000105996.7
ENSG00000185085.2	0.123393	ENSG00000196605.7
ENSG00000131089.17	0.123392	ENSG00000142583.18
ENSG00000082068.9	0.123392	ENSG00000154945.7
ENSG00000141179.14	0.123392	ENSG00000205476.9
ENSG00000134248.14	0.123389	ENSG00000189091.13
ENSG00000257523.3	0.123389	ENSG00000267513.3
ENSG00000147684.10	0.123388	ENSG00000174547.13
ENSG00000203601.3	0.123388	ENSG00000261154.1
ENSG00000132680.11	0.123387	ENSG00000142065.14
ENSG00000164330.17	0.123387	ENSG00000220583.1
ENSG00000081051.8	0.123387	ENSG00000231516.3
ENSG00000090061.17	0.123386	ENSG00000122882.11
ENSG00000137817.17	0.123386	ENSG00000183520.12
ENSG00000102189.17	0.123385	ENSG00000178764.8
ENSG00000081842.18	0.123384	ENSG00000235470.5
ENSG00000165244.7	0.123382	ENSG00000281344.1
ENSG00000135446.17	0.12338	ENSG00000175792.12
ENSG00000071537.14	0.12338	ENSG00000202297.1
ENSG00000162244.12	0.123379	ENSG00000168894.10
ENSG00000258036.2	0.123379	ENSG00000258779.8
ENSG00000069248.12	0.123378	ENSG00000184203.8
ENSG00000166478.10	0.123377	ENSG00000204524.7
ENSG00000217716.3	0.123377	ENSG00000234782.3
ENSG00000150316.12	0.123376	ENSG00000150779.12
ENSG00000166793.13	0.123376	ENSG00000188175.10
ENSG00000134216.19	0.123375	ENSG00000256750.2
ENSG00000134827.8	0.123374	ENSG00000167434.10
ENSG00000221932.6	0.123373	ENSG00000260598.1
ENSG00000227284.2	0.123373	ENSG00000268058.1
ENSG00000248131.6	0.123372	ENSG00000250585.3
ENSG00000108551.5	0.123371	ENSG00000130731.16
ENSG00000112130.17	0.123371	ENSG00000152944.9
ENSG00000211592.8	0.12337	ENSG00000211648.2
ENSG00000039123.16	0.123364	ENSG00000145781.9
ENSG00000111639.8	0.123364	ENSG00000146833.16
ENSG00000103995.14	0.123363	ENSG00000165480.16
ENSG00000114346.14	0.123361	ENSG00000165304.8
ENSG00000250437.1	0.123359	ENSG00000258994.1
ENSG00000151239.14	0.123357	ENSG00000152944.9
ENSG00000104671.8	0.123357	ENSG00000156831.8
ENSG00000147874.11	0.123357	ENSG00000164985.15
ENSG00000080345.18	0.123355	ENSG00000127423.11
ENSG00000237618.1	0.123355	ENSG00000250427.1
ENSG00000134452.20	0.123354	ENSG00000163110.15
ENSG00000099901.17	0.123354	ENSG00000166803.14
ENSG00000073754.6	0.123354	ENSG00000171227.7
ENSG00000154438.8	0.123353	ENSG00000249338.1
ENSG00000020256.20	0.123352	ENSG00000101161.8
ENSG00000065183.16	0.123352	ENSG00000142207.7
ENSG00000212248.1	0.123352	ENSG00000214114.9
ENSG00000108309.14	0.123351	ENSG00000224982.4
ENSG00000227342.1	0.123351	ENSG00000254622.1
ENSG00000094804.12	0.12335	ENSG00000165304.8
ENSG00000169612.4	0.12335	ENSG00000215769.8
ENSG00000081870.12	0.123348	ENSG00000151148.14
ENSG00000116830.12	0.123348	ENSG00000184445.12
ENSG00000163499.12	0.123348	ENSG00000256614.1
ENSG00000143942.5	0.123346	ENSG00000151065.14
ENSG00000236569.3	0.123346	ENSG00000257332.1
ENSG00000214047.4	0.123345	ENSG00000243022.1
ENSG00000211841.1	0.123344	ENSG00000211887.2
ENSG00000229775.7	0.123344	ENSG00000255117.6
ENSG00000221393.1	0.123343	ENSG00000231929.2
ENSG00000047410.14	0.123342	ENSG00000183431.12
ENSG00000090273.14	0.123342	ENSG00000196419.13
ENSG00000100991.12	0.123341	ENSG00000131931.8
ENSG00000234765.1	0.123341	ENSG00000235857.1
ENSG00000101457.13	0.123338	ENSG00000157191.20
ENSG00000163586.10	0.123338	ENSG00000261340.1
ENSG00000256971.2	0.123337	ENSG00000261348.2
ENSG00000058063.16	0.123336	ENSG00000105369.10
ENSG00000135048.14	0.123335	ENSG00000152463.15
ENSG00000116288.13	0.123335	ENSG00000182004.13
ENSG00000099995.19	0.123334	ENSG00000119596.18
ENSG00000134443.10	0.123334	ENSG00000189320.9
ENSG00000116752.6	0.123334	ENSG00000213341.11
ENSG00000094916.16	0.123332	ENSG00000176208.9
ENSG00000226101.2	0.123332	ENSG00000255411.3
ENSG00000103264.18	0.123331	ENSG00000182149.21
ENSG00000252361.1	0.123328	ENSG00000271852.1
ENSG00000065183.16	0.123326	ENSG00000133422.14
ENSG00000005175.10	0.123326	ENSG00000197713.15
ENSG00000173992.9	0.123326	ENSG00000204410.16
ENSG00000121577.14	0.123325	ENSG00000128534.8
ENSG00000137040.10	0.123325	ENSG00000139620.13
ENSG00000176194.18	0.123325	ENSG00000224189.8
ENSG00000200156.1	0.123324	ENSG00000228237.5
ENSG00000124479.11	0.123322	ENSG00000187258.14
ENSG00000168876.9	0.123322	ENSG00000198346.11
ENSG00000102181.21	0.123321	ENSG00000232160.7
ENSG00000065802.12	0.123321	ENSG00000273820.2
ENSG00000089154.11	0.12332	ENSG00000103356.18
ENSG00000239607.3	0.123319	ENSG00000241175.3
ENSG00000064115.11	0.123317	ENSG00000134291.12
ENSG00000137055.15	0.123317	ENSG00000137100.16
ENSG00000054118.15	0.123317	ENSG00000196455.8
ENSG00000171806.12	0.123317	ENSG00000207508.1
ENSG00000148308.18	0.123313	ENSG00000169241.19
ENSG00000221200.1	0.123312	ENSG00000223904.2
ENSG00000228304.1	0.123312	ENSG00000260846.2
ENSG00000171060.11	0.123311	ENSG00000235199.1
ENSG00000250565.7	0.12331	ENSG00000259956.2
ENSG00000135823.14	0.123309	ENSG00000149308.17
ENSG00000213137.3	0.123308	ENSG00000229622.1
ENSG00000247872.2	0.123308	ENSG00000250324.2
ENSG00000127585.12	0.123306	ENSG00000198586.14
ENSG00000105141.6	0.123305	ENSG00000186832.9
ENSG00000130204.13	0.123305	ENSG00000196419.13
ENSG00000214016.3	0.123305	ENSG00000226855.1
ENSG00000112118.20	0.123304	ENSG00000206053.13
ENSG00000234942.3	0.123302	ENSG00000237033.2
ENSG00000234335.1	0.123302	ENSG00000237506.3
ENSG00000140497.16	0.123301	ENSG00000237940.3
ENSG00000211877.1	0.123301	ENSG00000278661.1
ENSG00000123609.11	0.1233	ENSG00000136514.3
ENSG00000211848.1	0.1233	ENSG00000248366.1
ENSG00000144395.18	0.123298	ENSG00000153044.10
ENSG00000070367.16	0.123298	ENSG00000165934.13
ENSG00000084463.8	0.123297	ENSG00000282977.1
ENSG00000125356.7	0.123294	ENSG00000180964.17
ENSG00000244556.1	0.123294	ENSG00000254658.3
ENSG00000090013.11	0.123293	ENSG00000104765.16
ENSG00000123575.9	0.123293	ENSG00000131089.17
ENSG00000119487.17	0.123292	ENSG00000143624.14
ENSG00000236420.1	0.123292	ENSG00000237691.1
ENSG00000160445.11	0.123291	ENSG00000213137.3
ENSG00000223717.1	0.123291	ENSG00000265933.5
ENSG00000238961.1	0.12329	ENSG00000252947.1
ENSG00000256077.5	0.12329	ENSG00000280081.4
ENSG00000135374.11	0.123289	ENSG00000220377.1
ENSG00000188984.12	0.123289	ENSG00000259462.3
ENSG00000102763.18	0.123288	ENSG00000102780.17
ENSG00000130821.17	0.123287	ENSG00000161021.13
ENSG00000012504.15	0.123284	ENSG00000183822.3
ENSG00000236027.3	0.123284	ENSG00000241367.1
ENSG00000235690.2	0.123283	ENSG00000257164.5
ENSG00000130520.11	0.123281	ENSG00000228716.7
ENSG00000111666.11	0.12328	ENSG00000130775.16
ENSG00000015153.15	0.123278	ENSG00000136875.13
ENSG00000126267.11	0.123278	ENSG00000170889.14
ENSG00000196243.5	0.123278	ENSG00000242741.2
ENSG00000211833.1	0.123276	ENSG00000278661.1
ENSG00000206605.1	0.123275	ENSG00000231697.3
ENSG00000147160.9	0.123273	ENSG00000227128.5
ENSG00000143398.20	0.123271	ENSG00000167635.12
ENSG00000105732.13	0.123271	ENSG00000181472.5
ENSG00000128923.11	0.123271	ENSG00000198498.10
ENSG00000166803.14	0.123271	ENSG00000214826.5
ENSG00000110848.8	0.12327	ENSG00000143553.11
ENSG00000102901.13	0.123269	ENSG00000163126.15
ENSG00000211864.2	0.123269	ENSG00000211876.1
ENSG00000249367.1	0.123269	ENSG00000258675.2
ENSG00000100429.18	0.123267	ENSG00000126249.8
ENSG00000101945.17	0.123266	ENSG00000184436.12
ENSG00000260287.4	0.123265	ENSG00000260305.1
ENSG00000130720.13	0.123264	ENSG00000205549.10
ENSG00000146963.18	0.123264	ENSG00000248483.7
ENSG00000047597.7	0.123263	ENSG00000144395.18
ENSG00000049245.13	0.123263	ENSG00000154429.11
ENSG00000139233.7	0.123263	ENSG00000182544.9
ENSG00000215846.6	0.123263	ENSG00000260762.1
ENSG00000230109.1	0.123263	ENSG00000283314.1
ENSG00000082515.18	0.123262	ENSG00000139180.11
ENSG00000107372.13	0.123261	ENSG00000132823.11
ENSG00000105011.9	0.123261	ENSG00000136824.19
ENSG00000109586.12	0.123261	ENSG00000205476.9
ENSG00000206838.1	0.123261	ENSG00000212283.1
ENSG00000211640.4	0.12326	ENSG00000211666.2
ENSG00000006007.12	0.123259	ENSG00000119705.10
ENSG00000104147.9	0.123258	ENSG00000188175.10
ENSG00000138160.7	0.123257	ENSG00000198830.11
ENSG00000233549.2	0.123257	ENSG00000260726.2
ENSG00000259944.1	0.123256	ENSG00000260598.1
ENSG00000107223.13	0.123255	ENSG00000167863.12
ENSG00000215498.9	0.123255	ENSG00000256837.1
ENSG00000233980.1	0.123254	ENSG00000248213.3
ENSG00000099783.12	0.123253	ENSG00000184163.3
ENSG00000180999.11	0.123253	ENSG00000187481.2
ENSG00000152443.13	0.123253	ENSG00000198346.11
ENSG00000206832.1	0.123253	ENSG00000236549.1
ENSG00000085999.13	0.123252	ENSG00000101412.13
ENSG00000143624.14	0.123252	ENSG00000146540.15
ENSG00000200520.1	0.123252	ENSG00000232437.1
ENSG00000229537.7	0.123251	ENSG00000242104.5
ENSG00000225552.1	0.12325	ENSG00000258036.2
ENSG00000236747.3	0.123249	ENSG00000270864.1
ENSG00000215124.2	0.123248	ENSG00000259836.1
ENSG00000143507.18	0.123246	ENSG00000205189.12
ENSG00000168393.13	0.123245	ENSG00000180139.11
ENSG00000149792.9	0.123244	ENSG00000158526.8
ENSG00000127423.11	0.123243	ENSG00000146918.20
ENSG00000134333.14	0.123243	ENSG00000179958.10
ENSG00000067066.17	0.123242	ENSG00000173193.15
ENSG00000166133.18	0.123241	ENSG00000168175.15
ENSG00000228158.2	0.123241	ENSG00000248210.2
ENSG00000102531.16	0.12324	ENSG00000133789.15
ENSG00000113387.12	0.12324	ENSG00000135018.14
ENSG00000150779.12	0.12324	ENSG00000169020.10
ENSG00000167434.10	0.12324	ENSG00000283378.1
ENSG00000105202.9	0.123239	ENSG00000187109.15
ENSG00000211895.5	0.123239	ENSG00000240382.3
ENSG00000198739.11	0.123239	ENSG00000251291.2
ENSG00000141543.12	0.123238	ENSG00000221539.1
ENSG00000127184.13	0.123237	ENSG00000145592.14
ENSG00000117222.14	0.123236	ENSG00000171475.14
ENSG00000133119.13	0.123235	ENSG00000142731.11
ENSG00000249745.1	0.123234	ENSG00000259897.2
ENSG00000211895.5	0.123233	ENSG00000211938.2
ENSG00000167625.11	0.123233	ENSG00000218891.5
ENSG00000223510.7	0.123232	ENSG00000227620.4
ENSG00000089154.11	0.123231	ENSG00000129355.7
ENSG00000070770.10	0.123231	ENSG00000139514.13
ENSG00000090512.12	0.12323	ENSG00000254622.1
ENSG00000240412.1	0.123229	ENSG00000249785.3
ENSG00000256971.2	0.123229	ENSG00000285985.1
ENSG00000118113.12	0.123228	ENSG00000119121.22
ENSG00000034713.8	0.123228	ENSG00000120306.11
ENSG00000231821.1	0.123228	ENSG00000261319.1
ENSG00000219669.1	0.123228	ENSG00000282872.2
ENSG00000181984.11	0.123226	ENSG00000242070.1
ENSG00000171858.18	0.123225	ENSG00000197345.13
ENSG00000171490.13	0.123224	ENSG00000189343.7
ENSG00000096384.20	0.123224	ENSG00000197114.12
ENSG00000225759.1	0.123223	ENSG00000234821.1
ENSG00000136942.15	0.123222	ENSG00000237991.3
ENSG00000100297.16	0.12322	ENSG00000121152.10
ENSG00000120802.14	0.12322	ENSG00000121152.10
ENSG00000232743.2	0.12322	ENSG00000248801.7
ENSG00000130711.5	0.12322	ENSG00000264345.2
ENSG00000119632.4	0.123219	ENSG00000148290.10
ENSG00000185359.14	0.123219	ENSG00000204560.10
ENSG00000155428.12	0.123219	ENSG00000233369.7
ENSG00000161547.17	0.123217	ENSG00000233873.1
ENSG00000101138.12	0.123215	ENSG00000111802.14
ENSG00000225944.1	0.123213	ENSG00000226059.2
ENSG00000106355.10	0.123212	ENSG00000144034.16
ENSG00000094804.12	0.123211	ENSG00000148773.14
ENSG00000135241.17	0.123211	ENSG00000166855.9
ENSG00000177707.11	0.123211	ENSG00000189007.16
ENSG00000233873.1	0.123211	ENSG00000238103.4
ENSG00000250372.1	0.123211	ENSG00000259691.2
ENSG00000113638.14	0.12321	ENSG00000137171.15
ENSG00000111445.14	0.12321	ENSG00000213988.11
ENSG00000064545.15	0.12321	ENSG00000261236.8
ENSG00000027869.12	0.123209	ENSG00000117560.8
ENSG00000105011.9	0.123209	ENSG00000186185.14
ENSG00000125798.15	0.123208	ENSG00000218868.1
ENSG00000207633.3	0.123208	ENSG00000241278.1
ENSG00000141510.18	0.123207	ENSG00000179409.11
ENSG00000134070.5	0.123206	ENSG00000138744.16
ENSG00000232790.3	0.123206	ENSG00000256661.1
ENSG00000232373.2	0.123204	ENSG00000252242.1
ENSG00000138092.11	0.123202	ENSG00000171960.12
ENSG00000106588.12	0.123201	ENSG00000146963.18
ENSG00000135940.7	0.123201	ENSG00000170310.15
ENSG00000125450.11	0.123199	ENSG00000126070.20
ENSG00000196166.5	0.123199	ENSG00000254934.5
ENSG00000128731.18	0.123198	ENSG00000143344.16
ENSG00000107949.17	0.123198	ENSG00000166197.17
ENSG00000151239.14	0.123198	ENSG00000178082.6
ENSG00000111206.13	0.123197	ENSG00000167513.9
ENSG00000168539.4	0.123197	ENSG00000237289.10
ENSG00000112742.10	0.123196	ENSG00000137198.10
ENSG00000116120.11	0.123196	ENSG00000163938.17
ENSG00000011426.11	0.123195	ENSG00000143476.18
ENSG00000142784.16	0.123195	ENSG00000156970.13
ENSG00000130589.16	0.123194	ENSG00000160932.11
ENSG00000074071.15	0.123192	ENSG00000149136.9
ENSG00000119655.11	0.123191	ENSG00000214212.9
ENSG00000131153.9	0.123189	ENSG00000136824.19
ENSG00000130559.19	0.123189	ENSG00000188986.9
ENSG00000154957.14	0.123188	ENSG00000180979.10
ENSG00000118689.15	0.123187	ENSG00000130821.17
ENSG00000162722.9	0.123187	ENSG00000206172.8
ENSG00000230447.2	0.123187	ENSG00000233642.1
ENSG00000214794.4	0.123187	ENSG00000250826.2
ENSG00000102313.9	0.123187	ENSG00000259427.2
ENSG00000129810.15	0.123186	ENSG00000162062.15
ENSG00000105717.14	0.123185	ENSG00000113638.14
ENSG00000132313.15	0.123185	ENSG00000185085.2
ENSG00000236569.3	0.123185	ENSG00000270793.1
ENSG00000126787.13	0.123183	ENSG00000140451.13
ENSG00000105393.16	0.123183	ENSG00000185088.14
ENSG00000149932.17	0.123182	ENSG00000170310.15
ENSG00000136982.6	0.123181	ENSG00000171320.15
ENSG00000135940.7	0.12318	ENSG00000143977.14
ENSG00000006007.12	0.12318	ENSG00000160445.11
ENSG00000103194.16	0.12318	ENSG00000172428.11
ENSG00000173868.12	0.12318	ENSG00000236320.4
ENSG00000126267.11	0.123177	ENSG00000182899.17
ENSG00000239539.1	0.123177	ENSG00000277636.1
ENSG00000110756.18	0.123176	ENSG00000175283.8
ENSG00000127995.17	0.123175	ENSG00000135185.12
ENSG00000161970.15	0.123175	ENSG00000236312.3
ENSG00000230661.1	0.123174	ENSG00000241119.2
ENSG00000240374.3	0.123174	ENSG00000271620.1
ENSG00000111605.18	0.123171	ENSG00000243943.10
ENSG00000136504.13	0.123171	ENSG00000256229.8
ENSG00000104221.13	0.12317	ENSG00000104626.15
ENSG00000072571.20	0.123169	ENSG00000105173.14
ENSG00000232685.5	0.123169	ENSG00000283755.2
ENSG00000072571.20	0.123168	ENSG00000114346.14
ENSG00000136982.6	0.123168	ENSG00000139734.19
ENSG00000166508.18	0.123168	ENSG00000166803.14
ENSG00000138495.7	0.123168	ENSG00000170906.16
ENSG00000222844.1	0.123167	ENSG00000224771.2
ENSG00000232903.2	0.123166	ENSG00000242107.2
ENSG00000227000.2	0.123165	ENSG00000243877.1
ENSG00000176970.8	0.123164	ENSG00000251533.2
ENSG00000099783.12	0.123163	ENSG00000230071.2
ENSG00000229670.2	0.123161	ENSG00000248958.2
ENSG00000231470.1	0.123161	ENSG00000253748.2
ENSG00000224519.1	0.123161	ENSG00000267170.1
ENSG00000169154.7	0.12316	ENSG00000187889.13
ENSG00000166803.14	0.123159	ENSG00000178999.13
ENSG00000111665.12	0.123159	ENSG00000223609.11
ENSG00000173826.15	0.123159	ENSG00000226695.1
ENSG00000206142.9	0.123159	ENSG00000261348.2
ENSG00000070886.12	0.123158	ENSG00000101204.18
ENSG00000105011.9	0.123156	ENSG00000178999.13
ENSG00000130818.12	0.123156	ENSG00000196705.8
ENSG00000070366.14	0.123155	ENSG00000154957.14
ENSG00000160932.11	0.123155	ENSG00000173193.15
ENSG00000069248.12	0.123154	ENSG00000095574.12
ENSG00000116786.13	0.123154	ENSG00000134644.16
ENSG00000100351.17	0.123153	ENSG00000176928.7
ENSG00000114346.14	0.123153	ENSG00000198901.14
ENSG00000107949.17	0.123151	ENSG00000160818.17
ENSG00000150687.12	0.123151	ENSG00000196169.15
ENSG00000214604.3	0.123151	ENSG00000219582.3
ENSG00000168439.17	0.12315	ENSG00000180979.10
ENSG00000116717.13	0.12315	ENSG00000253669.4
ENSG00000111300.10	0.123149	ENSG00000169926.11
ENSG00000167791.14	0.123149	ENSG00000236695.1
ENSG00000105821.15	0.123147	ENSG00000172831.14
ENSG00000211662.2	0.123147	ENSG00000211949.3
ENSG00000242296.2	0.123147	ENSG00000270479.1
ENSG00000226243.1	0.123146	ENSG00000259612.1
ENSG00000260726.2	0.123146	ENSG00000281548.1
ENSG00000171960.12	0.123145	ENSG00000185480.12
ENSG00000230611.1	0.123145	ENSG00000231821.1
ENSG00000173598.14	0.123142	ENSG00000188269.10
ENSG00000132780.17	0.123141	ENSG00000176890.16
ENSG00000237159.6	0.123141	ENSG00000286042.1
ENSG00000087269.16	0.12314	ENSG00000108592.17
ENSG00000211851.1	0.12314	ENSG00000249446.2
ENSG00000261446.4	0.12314	ENSG00000261517.2
ENSG00000131242.18	0.123139	ENSG00000176371.14
ENSG00000126653.18	0.123139	ENSG00000198000.12
ENSG00000129810.15	0.123139	ENSG00000198056.15
ENSG00000187626.9	0.123139	ENSG00000241127.8
ENSG00000215162.2	0.123139	ENSG00000280081.4
ENSG00000049541.11	0.123138	ENSG00000121152.10
ENSG00000139734.19	0.123138	ENSG00000267500.1
ENSG00000138363.15	0.123137	ENSG00000177981.11
ENSG00000124479.11	0.123135	ENSG00000183822.3
ENSG00000103995.14	0.123133	ENSG00000127337.7
ENSG00000116586.12	0.123133	ENSG00000182004.13
ENSG00000118508.5	0.123132	ENSG00000121316.11
ENSG00000123219.13	0.123132	ENSG00000167670.16
ENSG00000113494.17	0.123132	ENSG00000198848.13
ENSG00000182141.10	0.123131	ENSG00000213020.10
ENSG00000075856.12	0.123129	ENSG00000165097.16
ENSG00000092853.14	0.123127	ENSG00000139734.19
ENSG00000089053.13	0.123127	ENSG00000151239.14
ENSG00000120094.9	0.123127	ENSG00000265934.1
ENSG00000169877.10	0.123122	ENSG00000173868.12
ENSG00000161395.14	0.123122	ENSG00000215305.10
ENSG00000101782.15	0.12312	ENSG00000150867.14
ENSG00000106278.12	0.123118	ENSG00000130287.14
ENSG00000221200.1	0.123116	ENSG00000239699.1
ENSG00000114771.14	0.123116	ENSG00000257636.6
ENSG00000220871.1	0.123113	ENSG00000233545.1
ENSG00000225128.1	0.123113	ENSG00000258098.2
ENSG00000163479.14	0.123109	ENSG00000170889.14
ENSG00000163659.13	0.123109	ENSG00000184203.8
ENSG00000171169.9	0.123109	ENSG00000185989.11
ENSG00000096092.6	0.123108	ENSG00000167272.11
ENSG00000117148.8	0.123107	ENSG00000215162.2
ENSG00000086061.16	0.123106	ENSG00000107175.12
ENSG00000001497.18	0.123106	ENSG00000156709.15
ENSG00000127337.7	0.123106	ENSG00000167900.12
ENSG00000135164.19	0.123105	ENSG00000205356.10
ENSG00000104660.19	0.123103	ENSG00000133872.14
ENSG00000090061.17	0.1231	ENSG00000185728.17
ENSG00000054118.15	0.123099	ENSG00000178381.12
ENSG00000219582.3	0.123098	ENSG00000253748.2
ENSG00000164113.11	0.123097	ENSG00000231971.6
ENSG00000234497.5	0.123097	ENSG00000248572.6
ENSG00000256061.7	0.123097	ENSG00000260133.1
ENSG00000148572.16	0.123096	ENSG00000155304.6
ENSG00000007520.4	0.123095	ENSG00000162076.13
ENSG00000186063.13	0.123095	ENSG00000198176.13
ENSG00000108878.5	0.123095	ENSG00000221325.1
ENSG00000162244.12	0.123093	ENSG00000197958.13
ENSG00000181984.11	0.123092	ENSG00000186543.7
ENSG00000060138.13	0.123089	ENSG00000243317.8
ENSG00000119711.13	0.123088	ENSG00000204252.14
ENSG00000231253.2	0.123088	ENSG00000236052.2
ENSG00000231022.1	0.123087	ENSG00000251433.1
ENSG00000162399.9	0.123087	ENSG00000251533.2
ENSG00000080839.12	0.123086	ENSG00000109805.10
ENSG00000033030.15	0.123086	ENSG00000177606.8
ENSG00000070476.15	0.123084	ENSG00000204209.13
ENSG00000143032.8	0.123084	ENSG00000260846.2
ENSG00000148925.11	0.123082	ENSG00000164162.14
ENSG00000047249.18	0.123081	ENSG00000177410.13
ENSG00000214686.7	0.123081	ENSG00000281548.1
ENSG00000146223.16	0.12308	ENSG00000213782.7
ENSG00000187889.13	0.12308	ENSG00000215124.2
ENSG00000047597.7	0.123078	ENSG00000215811.6
ENSG00000113387.12	0.123077	ENSG00000136522.14
ENSG00000223608.1	0.123076	ENSG00000232773.2
ENSG00000082516.9	0.123075	ENSG00000147130.14
ENSG00000127220.6	0.123073	ENSG00000159069.14
ENSG00000102753.10	0.123073	ENSG00000214309.5
ENSG00000216560.4	0.123073	ENSG00000242107.2
ENSG00000162851.8	0.123072	ENSG00000165526.9
ENSG00000117408.11	0.123072	ENSG00000167981.7
ENSG00000135913.11	0.12307	ENSG00000163875.16
ENSG00000215562.2	0.123069	ENSG00000229226.3
ENSG00000199082.1	0.123069	ENSG00000250569.1
ENSG00000201785.1	0.123068	ENSG00000252782.1
ENSG00000171453.20	0.123068	ENSG00000259448.3
ENSG00000163586.10	0.123067	ENSG00000230223.8
ENSG00000233578.1	0.123067	ENSG00000259836.1
ENSG00000117592.9	0.123065	ENSG00000118689.15
ENSG00000206687.1	0.123065	ENSG00000258104.1
ENSG00000249616.1	0.123064	ENSG00000268058.1
ENSG00000136231.14	0.123063	ENSG00000237667.7
ENSG00000152147.11	0.123062	ENSG00000153037.15
ENSG00000128228.5	0.123061	ENSG00000132432.14
ENSG00000128951.14	0.123061	ENSG00000138658.16
ENSG00000136944.19	0.123061	ENSG00000230866.2
ENSG00000211669.3	0.123061	ENSG00000244437.1
ENSG00000124172.10	0.12306	ENSG00000197345.13
ENSG00000115268.10	0.123058	ENSG00000156467.10
ENSG00000142546.14	0.123058	ENSG00000162104.10
ENSG00000179855.9	0.123057	ENSG00000212769.5
ENSG00000238609.1	0.123057	ENSG00000253580.1
ENSG00000084070.12	0.123056	ENSG00000100151.16
ENSG00000101825.8	0.123056	ENSG00000133110.15
ENSG00000112996.11	0.123056	ENSG00000170234.13
ENSG00000120885.22	0.123055	ENSG00000173210.20
ENSG00000224519.1	0.123053	ENSG00000260268.6
ENSG00000125733.18	0.123052	ENSG00000205784.4
ENSG00000135443.8	0.12305	ENSG00000170454.6
ENSG00000243877.1	0.12305	ENSG00000244321.1
ENSG00000206650.1	0.123049	ENSG00000232163.2
ENSG00000090061.17	0.123048	ENSG00000265145.1
ENSG00000256852.1	0.123047	ENSG00000271687.1
ENSG00000221932.6	0.123046	ENSG00000226695.1
ENSG00000225552.1	0.123045	ENSG00000231929.2
ENSG00000226372.4	0.123045	ENSG00000232954.2
ENSG00000211625.2	0.123044	ENSG00000211651.3
ENSG00000217811.1	0.123044	ENSG00000237159.6
ENSG00000053372.5	0.123043	ENSG00000112118.20
ENSG00000137574.11	0.123043	ENSG00000164944.12
ENSG00000164163.11	0.123043	ENSG00000188811.14
ENSG00000220583.1	0.123043	ENSG00000240914.1
ENSG00000152804.11	0.123041	ENSG00000228938.3
ENSG00000231516.3	0.12304	ENSG00000231839.1
ENSG00000091651.9	0.123039	ENSG00000129173.13
ENSG00000155269.12	0.123039	ENSG00000173826.15
ENSG00000159184.8	0.123038	ENSG00000188674.11
ENSG00000120253.14	0.123036	ENSG00000164209.17
ENSG00000169607.13	0.123036	ENSG00000206172.8
ENSG00000211864.2	0.123036	ENSG00000211873.1
ENSG00000201595.1	0.123036	ENSG00000223177.1
ENSG00000145780.8	0.123034	ENSG00000179119.15
ENSG00000230434.3	0.123034	ENSG00000230611.1
ENSG00000085872.15	0.123032	ENSG00000177981.11
ENSG00000175065.12	0.123032	ENSG00000249616.1
ENSG00000105675.9	0.123032	ENSG00000267513.3
ENSG00000093009.11	0.123031	ENSG00000136824.19
ENSG00000143436.11	0.123031	ENSG00000173327.8
ENSG00000136159.4	0.123031	ENSG00000184432.11
ENSG00000179477.11	0.123029	ENSG00000266553.2
ENSG00000051180.17	0.123028	ENSG00000163781.14
ENSG00000167394.13	0.123027	ENSG00000167395.10
ENSG00000123739.11	0.123026	ENSG00000138768.15
ENSG00000123992.20	0.123025	ENSG00000144535.20
ENSG00000169154.7	0.123024	ENSG00000260492.3
ENSG00000029363.17	0.123023	ENSG00000123505.19
ENSG00000178394.5	0.123023	ENSG00000213568.4
ENSG00000165861.14	0.123022	ENSG00000171606.18
ENSG00000179460.5	0.123022	ENSG00000198758.11
ENSG00000100483.14	0.123021	ENSG00000131188.12
ENSG00000125652.8	0.12302	ENSG00000225573.4
ENSG00000130675.15	0.123019	ENSG00000226412.1
ENSG00000243593.1	0.123019	ENSG00000270793.1
ENSG00000135390.21	0.123018	ENSG00000144840.10
ENSG00000011426.11	0.123018	ENSG00000165244.7
ENSG00000130720.13	0.123017	ENSG00000233771.2
ENSG00000134216.19	0.123016	ENSG00000224933.2
ENSG00000221393.1	0.123016	ENSG00000242070.1
ENSG00000148773.14	0.123015	ENSG00000156970.13
ENSG00000162722.9	0.123015	ENSG00000166793.13
ENSG00000136824.19	0.123015	ENSG00000175309.15
ENSG00000117036.12	0.123014	ENSG00000124216.4
ENSG00000133574.10	0.123014	ENSG00000154473.18
ENSG00000108602.18	0.123014	ENSG00000198768.11
ENSG00000140534.14	0.123013	ENSG00000249115.9
ENSG00000260994.1	0.123012	ENSG00000279516.2
ENSG00000186367.7	0.123011	ENSG00000197085.11
ENSG00000105701.16	0.123009	ENSG00000172331.12
ENSG00000121104.8	0.123009	ENSG00000172432.19
ENSG00000013306.16	0.123009	ENSG00000206177.7
ENSG00000126215.14	0.123007	ENSG00000134574.12
ENSG00000231031.6	0.123007	ENSG00000237523.2
ENSG00000225999.1	0.123007	ENSG00000277636.1
ENSG00000113638.14	0.123006	ENSG00000185482.8
ENSG00000163075.13	0.123006	ENSG00000223358.5
ENSG00000067066.17	0.123005	ENSG00000185404.17
ENSG00000109180.15	0.123003	ENSG00000121897.15
ENSG00000006625.18	0.122998	ENSG00000196262.15
ENSG00000229537.7	0.122998	ENSG00000241098.1
ENSG00000230673.3	0.122997	ENSG00000241112.1
ENSG00000101346.14	0.122996	ENSG00000139405.16
ENSG00000213568.4	0.122996	ENSG00000260726.2
ENSG00000237111.1	0.122996	ENSG00000265612.1
ENSG00000214047.4	0.122995	ENSG00000236776.1
ENSG00000100330.16	0.122993	ENSG00000175334.8
ENSG00000106366.9	0.122992	ENSG00000170345.10
ENSG00000164902.14	0.122992	ENSG00000171806.12
ENSG00000111011.18	0.122991	ENSG00000173812.11
ENSG00000197540.8	0.122991	ENSG00000271503.6
ENSG00000129559.13	0.12299	ENSG00000133997.12
ENSG00000088325.16	0.122989	ENSG00000164611.13
ENSG00000108179.14	0.122989	ENSG00000205208.5
ENSG00000236569.3	0.122988	ENSG00000260598.1
ENSG00000248505.2	0.122987	ENSG00000258487.2
ENSG00000085840.13	0.122986	ENSG00000122952.17
ENSG00000080986.13	0.122986	ENSG00000148773.14
ENSG00000221200.1	0.122986	ENSG00000260846.2
ENSG00000260762.1	0.122986	ENSG00000261319.1
ENSG00000067365.15	0.122985	ENSG00000116237.16
ENSG00000038358.15	0.122983	ENSG00000102900.13
ENSG00000101457.13	0.122983	ENSG00000152240.13
ENSG00000103995.14	0.122983	ENSG00000178999.13
ENSG00000125870.11	0.122983	ENSG00000180964.17
ENSG00000104442.10	0.122982	ENSG00000149932.17
ENSG00000105011.9	0.122982	ENSG00000156802.13
ENSG00000174672.16	0.122982	ENSG00000224323.2
ENSG00000168818.10	0.122982	ENSG00000267796.8
ENSG00000166947.15	0.12298	ENSG00000213088.12
ENSG00000211649.3	0.122979	ENSG00000211660.3
ENSG00000232773.2	0.122979	ENSG00000236420.1
ENSG00000115053.17	0.122976	ENSG00000158417.11
ENSG00000131059.12	0.122976	ENSG00000178591.7
ENSG00000249407.1	0.122976	ENSG00000258870.1
ENSG00000176142.13	0.122975	ENSG00000197771.13
ENSG00000254656.3	0.122975	ENSG00000260305.1
ENSG00000067334.14	0.122974	ENSG00000076053.12
ENSG00000149654.11	0.122974	ENSG00000170231.16
ENSG00000014919.13	0.122973	ENSG00000107758.16
ENSG00000170860.4	0.122973	ENSG00000196968.11
ENSG00000224498.1	0.122973	ENSG00000259691.2
ENSG00000008438.5	0.122972	ENSG00000102837.7
ENSG00000081842.18	0.122972	ENSG00000183822.3
ENSG00000047315.17	0.122971	ENSG00000184432.11
ENSG00000120802.14	0.12297	ENSG00000166508.18
ENSG00000230539.1	0.12297	ENSG00000249297.2
ENSG00000214389.2	0.122969	ENSG00000245205.3
ENSG00000087302.9	0.122967	ENSG00000100519.12
ENSG00000234782.3	0.122967	ENSG00000261557.1
ENSG00000124098.10	0.122966	ENSG00000168785.8
ENSG00000143624.14	0.122965	ENSG00000155090.15
ENSG00000143297.19	0.122965	ENSG00000160856.21
ENSG00000168496.4	0.122965	ENSG00000223609.11
ENSG00000066117.15	0.122964	ENSG00000196365.12
ENSG00000197919.6	0.122962	ENSG00000227353.1
ENSG00000181856.15	0.122962	ENSG00000237977.1
ENSG00000116288.13	0.12296	ENSG00000168899.5
ENSG00000100429.18	0.122958	ENSG00000152422.16
ENSG00000136504.13	0.122958	ENSG00000166579.16
ENSG00000167994.13	0.122958	ENSG00000187266.14
ENSG00000135823.14	0.122956	ENSG00000141568.21
ENSG00000157456.8	0.122954	ENSG00000163535.18
ENSG00000169564.7	0.122954	ENSG00000173456.5
ENSG00000119650.13	0.122954	ENSG00000187778.14
ENSG00000007541.17	0.122953	ENSG00000121104.8
ENSG00000235857.1	0.122953	ENSG00000249680.2
ENSG00000138495.7	0.122952	ENSG00000165502.7
ENSG00000163141.20	0.12295	ENSG00000165917.10
ENSG00000173868.12	0.12295	ENSG00000204613.11
ENSG00000227353.1	0.12295	ENSG00000232610.1
ENSG00000211895.5	0.12295	ENSG00000251546.1
ENSG00000141378.15	0.122949	ENSG00000155438.12
ENSG00000125533.6	0.122949	ENSG00000165905.18
ENSG00000163705.13	0.122948	ENSG00000225014.1
ENSG00000172689.2	0.122948	ENSG00000254299.3
ENSG00000111832.13	0.122947	ENSG00000134419.15
ENSG00000169105.8	0.122947	ENSG00000173456.5
ENSG00000099783.12	0.122947	ENSG00000197451.12
ENSG00000020426.11	0.122946	ENSG00000172172.8
ENSG00000213592.4	0.122946	ENSG00000259470.2
ENSG00000231009.1	0.122946	ENSG00000261210.8
ENSG00000142731.11	0.122945	ENSG00000152455.16
ENSG00000009335.18	0.122944	ENSG00000207741.1
ENSG00000231031.6	0.122944	ENSG00000248184.1
ENSG00000225882.1	0.122944	ENSG00000254299.3
ENSG00000186766.8	0.122943	ENSG00000243877.1
ENSG00000211865.1	0.122942	ENSG00000211887.2
ENSG00000156467.10	0.122942	ENSG00000232388.5
ENSG00000003147.19	0.12294	ENSG00000133069.17
ENSG00000199831.1	0.12294	ENSG00000201955.1
ENSG00000204103.4	0.12294	ENSG00000227825.4
ENSG00000101474.12	0.122939	ENSG00000125498.20
ENSG00000111271.15	0.122939	ENSG00000143401.15
ENSG00000104388.15	0.122939	ENSG00000155329.12
ENSG00000133243.10	0.122938	ENSG00000173264.15
ENSG00000109083.14	0.122935	ENSG00000163291.14
ENSG00000133121.21	0.122935	ENSG00000164211.13
ENSG00000229537.7	0.122934	ENSG00000261154.1
ENSG00000160563.14	0.122932	ENSG00000167985.7
ENSG00000105675.9	0.12293	ENSG00000110887.8
ENSG00000100029.18	0.12293	ENSG00000119574.13
ENSG00000070601.10	0.122929	ENSG00000116830.12
ENSG00000196961.13	0.122927	ENSG00000253251.3
ENSG00000232373.2	0.122927	ENSG00000280543.1
ENSG00000121653.11	0.122926	ENSG00000156313.15
ENSG00000226262.1	0.122926	ENSG00000241146.1
ENSG00000214077.4	0.122926	ENSG00000271098.1
ENSG00000237702.2	0.122925	ENSG00000241657.1
ENSG00000162399.9	0.122925	ENSG00000248338.2
ENSG00000160445.11	0.122924	ENSG00000241837.7
ENSG00000211893.4	0.122922	ENSG00000211945.2
ENSG00000213301.2	0.122922	ENSG00000231516.3
ENSG00000066084.13	0.122922	ENSG00000253719.4
ENSG00000244321.1	0.122922	ENSG00000259836.1
ENSG00000225944.1	0.12292	ENSG00000253580.1
ENSG00000134504.14	0.12292	ENSG00000260372.7
ENSG00000104147.9	0.122918	ENSG00000118193.12
ENSG00000130119.17	0.122918	ENSG00000221963.6
ENSG00000172457.7	0.122918	ENSG00000250693.2
ENSG00000171680.23	0.122917	ENSG00000197757.8
ENSG00000167862.10	0.122917	ENSG00000244437.1
ENSG00000227939.1	0.122915	ENSG00000229638.1
ENSG00000110107.9	0.122914	ENSG00000150753.12
ENSG00000139626.16	0.122914	ENSG00000163029.16
ENSG00000055044.11	0.122913	ENSG00000115053.17
ENSG00000221819.6	0.122913	ENSG00000269806.1
ENSG00000138182.15	0.122912	ENSG00000171320.15
ENSG00000091542.9	0.122912	ENSG00000189241.8
ENSG00000112514.18	0.122912	ENSG00000233927.5
ENSG00000129696.13	0.122911	ENSG00000140575.13
ENSG00000163399.16	0.12291	ENSG00000172534.14
ENSG00000111665.12	0.122909	ENSG00000154839.10
ENSG00000118454.13	0.122908	ENSG00000134070.5
ENSG00000141560.15	0.122908	ENSG00000166272.18
ENSG00000118689.15	0.122908	ENSG00000168785.8
ENSG00000230402.2	0.122907	ENSG00000267779.7
ENSG00000130844.19	0.122905	ENSG00000138074.15
ENSG00000167994.13	0.122905	ENSG00000204613.11
ENSG00000214753.4	0.122905	ENSG00000239306.5
ENSG00000185019.17	0.122905	ENSG00000248483.7
ENSG00000213787.3	0.122905	ENSG00000259284.2
ENSG00000135390.21	0.122905	ENSG00000277791.5
ENSG00000148773.14	0.122903	ENSG00000176208.9
ENSG00000119596.18	0.122903	ENSG00000198646.14
ENSG00000242070.1	0.122903	ENSG00000264315.1
ENSG00000132313.15	0.122902	ENSG00000245849.8
ENSG00000165480.16	0.1229	ENSG00000176890.16
ENSG00000138378.19	0.1229	ENSG00000270379.6
ENSG00000047597.7	0.122899	ENSG00000111339.12
ENSG00000186564.6	0.122899	ENSG00000225762.1
ENSG00000104852.15	0.122898	ENSG00000128563.13
ENSG00000130711.5	0.122898	ENSG00000204460.3
ENSG00000105258.9	0.122898	ENSG00000229487.1
ENSG00000132646.11	0.122896	ENSG00000149929.16
ENSG00000163586.10	0.122896	ENSG00000229890.1
ENSG00000116675.16	0.122896	ENSG00000236320.4
ENSG00000130772.14	0.122895	ENSG00000206053.13
ENSG00000213787.3	0.122895	ENSG00000227284.2
ENSG00000141376.23	0.122894	ENSG00000148229.13
ENSG00000158427.15	0.122894	ENSG00000198934.5
ENSG00000117408.11	0.122894	ENSG00000214078.13
ENSG00000236036.2	0.122892	ENSG00000266979.1
ENSG00000133069.17	0.122891	ENSG00000250361.9
ENSG00000076003.5	0.12289	ENSG00000197771.13
ENSG00000115641.19	0.122889	ENSG00000215811.6
ENSG00000234765.1	0.122889	ENSG00000260965.1
ENSG00000086589.12	0.122888	ENSG00000175592.9
ENSG00000148153.14	0.122887	ENSG00000153767.10
ENSG00000157881.16	0.122886	ENSG00000166478.10
ENSG00000106479.11	0.122885	ENSG00000122557.11
ENSG00000187545.5	0.122885	ENSG00000251258.2
ENSG00000022277.13	0.122883	ENSG00000132792.19
ENSG00000187889.13	0.122883	ENSG00000270793.1
ENSG00000171873.8	0.122882	ENSG00000242908.6
ENSG00000248300.1	0.122882	ENSG00000248338.2
ENSG00000067596.12	0.122881	ENSG00000163050.18
ENSG00000211862.1	0.12288	ENSG00000211875.1
ENSG00000144395.18	0.122878	ENSG00000184445.12
ENSG00000256077.5	0.122878	ENSG00000264345.2
ENSG00000182793.12	0.122878	ENSG00000265934.1
ENSG00000065548.18	0.122876	ENSG00000105708.9
ENSG00000100106.22	0.122876	ENSG00000160446.19
ENSG00000179412.11	0.122875	ENSG00000237442.3
ENSG00000084774.14	0.122875	ENSG00000241404.7
ENSG00000126787.13	0.122873	ENSG00000138180.16
ENSG00000179600.4	0.122873	ENSG00000216588.9
ENSG00000179460.5	0.122873	ENSG00000235857.1
ENSG00000070610.14	0.122872	ENSG00000076003.5
ENSG00000161016.18	0.122872	ENSG00000177600.9
ENSG00000108107.15	0.122872	ENSG00000188846.14
ENSG00000219582.3	0.122872	ENSG00000273423.1
ENSG00000120254.16	0.12287	ENSG00000170515.14
ENSG00000141985.9	0.122869	ENSG00000173465.8
ENSG00000105202.9	0.122869	ENSG00000197756.10
ENSG00000127564.17	0.122868	ENSG00000165480.16
ENSG00000110887.8	0.122868	ENSG00000235123.5
ENSG00000131747.15	0.122867	ENSG00000143476.18
ENSG00000143476.18	0.122867	ENSG00000152942.19
ENSG00000207741.1	0.122867	ENSG00000264616.1
ENSG00000164045.12	0.122866	ENSG00000276043.5
ENSG00000006652.15	0.122865	ENSG00000135241.17
ENSG00000100601.10	0.122865	ENSG00000172828.13
ENSG00000007306.15	0.122865	ENSG00000174672.16
ENSG00000080839.12	0.122865	ENSG00000175643.10
ENSG00000068489.13	0.122864	ENSG00000143401.15
ENSG00000006283.18	0.122864	ENSG00000166589.13
ENSG00000130720.13	0.122864	ENSG00000207633.3
ENSG00000162598.13	0.122862	ENSG00000187791.13
ENSG00000228888.1	0.122862	ENSG00000232790.3
ENSG00000070182.21	0.122861	ENSG00000145335.17
ENSG00000181927.4	0.122861	ENSG00000240412.1
ENSG00000163081.4	0.122858	ENSG00000197953.6
ENSG00000204209.13	0.122858	ENSG00000227057.10
ENSG00000101146.13	0.122857	ENSG00000133997.12
ENSG00000100220.12	0.122857	ENSG00000142867.14
ENSG00000179460.5	0.122856	ENSG00000231929.2
ENSG00000243824.1	0.122855	ENSG00000244073.1
ENSG00000215846.6	0.122852	ENSG00000227000.2
ENSG00000136696.11	0.122851	ENSG00000185519.9
ENSG00000125999.11	0.12285	ENSG00000139445.18
ENSG00000100029.18	0.12285	ENSG00000240288.8
ENSG00000100968.14	0.122849	ENSG00000129467.14
ENSG00000231755.1	0.122849	ENSG00000235165.2
ENSG00000160298.18	0.122848	ENSG00000249115.9
ENSG00000234886.1	0.122848	ENSG00000279078.1
ENSG00000143416.21	0.122847	ENSG00000238269.9
ENSG00000163960.12	0.122847	ENSG00000278129.2
ENSG00000169154.7	0.122846	ENSG00000227411.1
ENSG00000258978.1	0.122845	ENSG00000267083.1
ENSG00000065559.15	0.122844	ENSG00000099804.9
ENSG00000173826.15	0.122844	ENSG00000238087.3
ENSG00000110244.7	0.122843	ENSG00000170523.3
ENSG00000112742.10	0.122842	ENSG00000156876.10
ENSG00000113763.12	0.122842	ENSG00000169006.7
ENSG00000152484.14	0.122842	ENSG00000170315.14
ENSG00000089818.18	0.122841	ENSG00000120705.13
ENSG00000112739.17	0.122841	ENSG00000167615.17
ENSG00000075218.19	0.12284	ENSG00000092853.14
ENSG00000144746.7	0.12284	ENSG00000149480.7
ENSG00000090316.16	0.122839	ENSG00000168818.10
ENSG00000152253.9	0.122838	ENSG00000166851.15
ENSG00000217085.2	0.122838	ENSG00000259110.1
ENSG00000264128.2	0.122838	ENSG00000273423.1
ENSG00000123810.9	0.122836	ENSG00000142528.16
ENSG00000119801.13	0.122835	ENSG00000143507.18
ENSG00000105258.9	0.122835	ENSG00000197756.10
ENSG00000145414.9	0.122833	ENSG00000241913.1
ENSG00000139187.10	0.122833	ENSG00000245105.4
ENSG00000250387.3	0.122833	ENSG00000271395.2
ENSG00000143398.20	0.122831	ENSG00000149930.18
ENSG00000169679.15	0.122831	ENSG00000237649.8
ENSG00000111639.8	0.12283	ENSG00000126432.14
ENSG00000177294.7	0.122829	ENSG00000187608.10
ENSG00000103550.14	0.122828	ENSG00000135446.17
ENSG00000254658.3	0.122827	ENSG00000258814.2
ENSG00000217085.2	0.122827	ENSG00000259836.1
ENSG00000157426.14	0.122823	ENSG00000197050.11
ENSG00000248492.1	0.122823	ENSG00000261397.1
ENSG00000260492.3	0.122822	ENSG00000286042.1
ENSG00000002330.14	0.122821	ENSG00000185347.18
ENSG00000161395.14	0.122821	ENSG00000198909.8
ENSG00000135148.12	0.122821	ENSG00000232931.6
ENSG00000049541.11	0.12282	ENSG00000092470.12
ENSG00000116830.12	0.122819	ENSG00000166046.11
ENSG00000123219.13	0.122819	ENSG00000176208.9
ENSG00000211835.1	0.122817	ENSG00000211863.1
ENSG00000219582.3	0.122817	ENSG00000243877.1
ENSG00000226747.6	0.122816	ENSG00000244383.2
ENSG00000100994.12	0.122815	ENSG00000133027.18
ENSG00000182872.16	0.122814	ENSG00000184163.3
ENSG00000170310.15	0.122813	ENSG00000183530.14
ENSG00000206142.9	0.122813	ENSG00000271850.2
ENSG00000260762.1	0.122812	ENSG00000271687.1
ENSG00000143032.8	0.122811	ENSG00000232610.1
ENSG00000099795.7	0.122809	ENSG00000164919.11
ENSG00000157259.8	0.122809	ENSG00000172425.12
ENSG00000237128.1	0.122809	ENSG00000258487.2
ENSG00000107105.15	0.122808	ENSG00000137142.5
ENSG00000116885.18	0.122807	ENSG00000122359.18
ENSG00000151033.10	0.122807	ENSG00000188095.6
ENSG00000221393.1	0.122807	ENSG00000221932.6
ENSG00000051180.17	0.122805	ENSG00000121104.8
ENSG00000074800.16	0.122805	ENSG00000182199.11
ENSG00000186854.11	0.122805	ENSG00000225948.2
ENSG00000231814.3	0.122805	ENSG00000232650.6
ENSG00000163684.12	0.122804	ENSG00000168872.17
ENSG00000166183.16	0.122804	ENSG00000263740.2
ENSG00000168071.22	0.122803	ENSG00000224662.2
ENSG00000071082.11	0.122803	ENSG00000226525.5
ENSG00000127564.17	0.122802	ENSG00000154920.15
ENSG00000187889.13	0.122802	ENSG00000263878.2
ENSG00000100281.14	0.1228	ENSG00000112312.10
ENSG00000242296.2	0.1228	ENSG00000243955.6
ENSG00000235141.1	0.122799	ENSG00000235967.1
ENSG00000130255.13	0.122797	ENSG00000171863.15
ENSG00000157191.20	0.122796	ENSG00000185019.17
ENSG00000235289.1	0.122796	ENSG00000249439.1
ENSG00000104442.10	0.122795	ENSG00000160688.19
ENSG00000237159.6	0.122794	ENSG00000255561.7
ENSG00000163808.17	0.122793	ENSG00000164104.12
ENSG00000200665.1	0.122793	ENSG00000214628.3
ENSG00000164168.8	0.122792	ENSG00000178988.11
ENSG00000153767.10	0.122791	ENSG00000169490.17
ENSG00000101425.14	0.12279	ENSG00000223629.1
ENSG00000107223.13	0.122789	ENSG00000124172.10
ENSG00000104064.18	0.122789	ENSG00000138443.17
ENSG00000111206.13	0.122789	ENSG00000198056.15
ENSG00000104356.11	0.122789	ENSG00000226067.7
ENSG00000088325.16	0.122788	ENSG00000163535.18
ENSG00000166589.13	0.122788	ENSG00000196166.5
ENSG00000012504.15	0.122788	ENSG00000261348.2
ENSG00000078699.22	0.122787	ENSG00000274211.6
ENSG00000092853.14	0.122786	ENSG00000153044.10
ENSG00000111445.14	0.122786	ENSG00000160298.18
ENSG00000156304.15	0.122786	ENSG00000179242.16
ENSG00000224771.2	0.122786	ENSG00000268058.1
ENSG00000103671.10	0.122785	ENSG00000112855.17
ENSG00000145494.12	0.122785	ENSG00000147684.10
ENSG00000125775.15	0.122785	ENSG00000244710.3
ENSG00000140259.7	0.122784	ENSG00000147679.12
ENSG00000136929.13	0.122783	ENSG00000159259.8
ENSG00000178171.11	0.122783	ENSG00000227128.5
ENSG00000211843.1	0.122782	ENSG00000211888.2
ENSG00000100387.9	0.122781	ENSG00000169957.10
ENSG00000101280.8	0.12278	ENSG00000181171.5
ENSG00000188868.14	0.122779	ENSG00000196081.10
ENSG00000166947.15	0.122779	ENSG00000224177.8
ENSG00000231777.1	0.122779	ENSG00000261397.1
ENSG00000147400.10	0.122777	ENSG00000249231.8
ENSG00000143036.17	0.122777	ENSG00000263526.1
ENSG00000049245.13	0.122776	ENSG00000165943.5
ENSG00000254560.6	0.122776	ENSG00000261082.1
ENSG00000108518.8	0.122775	ENSG00000259151.2
ENSG00000131143.10	0.122774	ENSG00000158158.12
ENSG00000119636.16	0.122774	ENSG00000167671.12
ENSG00000196141.14	0.122774	ENSG00000255987.1
ENSG00000188846.14	0.122772	ENSG00000221983.8
ENSG00000221932.6	0.122772	ENSG00000229890.1
ENSG00000138069.18	0.122771	ENSG00000229622.1
ENSG00000178429.9	0.122769	ENSG00000215003.4
ENSG00000134222.16	0.122768	ENSG00000164104.12
ENSG00000124216.4	0.122768	ENSG00000175906.5
ENSG00000109943.9	0.122766	ENSG00000135426.16
ENSG00000112212.12	0.122765	ENSG00000188582.10
ENSG00000117614.10	0.122761	ENSG00000150316.12
ENSG00000144136.11	0.122761	ENSG00000173653.8
ENSG00000232149.1	0.122761	ENSG00000233578.1
ENSG00000256852.1	0.12276	ENSG00000283247.2
ENSG00000103832.10	0.122759	ENSG00000235641.5
ENSG00000206952.3	0.122759	ENSG00000251869.1
ENSG00000138587.6	0.122757	ENSG00000171320.15
ENSG00000242689.3	0.122756	ENSG00000248643.5
ENSG00000111229.16	0.122755	ENSG00000164885.13
ENSG00000157343.9	0.122753	ENSG00000254389.3
ENSG00000109255.11	0.122751	ENSG00000168754.15
ENSG00000237159.6	0.122751	ENSG00000237506.3
ENSG00000111602.12	0.122749	ENSG00000113368.12
ENSG00000131473.17	0.122749	ENSG00000165502.7
ENSG00000211663.2	0.122749	ENSG00000211668.2
ENSG00000076003.5	0.122747	ENSG00000162062.15
ENSG00000131475.7	0.122747	ENSG00000167394.13
ENSG00000136448.13	0.122747	ENSG00000196757.8
ENSG00000227233.1	0.122746	ENSG00000268058.1
ENSG00000188334.3	0.122745	ENSG00000228075.5
ENSG00000198703.2	0.122744	ENSG00000216938.3
ENSG00000144802.11	0.122744	ENSG00000222724.1
ENSG00000142731.11	0.122743	ENSG00000163781.14
ENSG00000023697.13	0.122743	ENSG00000175573.7
ENSG00000051108.15	0.122742	ENSG00000107738.20
ENSG00000027001.10	0.122741	ENSG00000091127.14
ENSG00000004059.11	0.122741	ENSG00000146729.10
ENSG00000070047.13	0.122739	ENSG00000153046.18
ENSG00000115233.12	0.122738	ENSG00000173692.14
ENSG00000115128.7	0.122738	ENSG00000175324.10
ENSG00000124571.18	0.122737	ENSG00000132361.18
ENSG00000225105.2	0.122737	ENSG00000275356.5
ENSG00000136448.13	0.122736	ENSG00000140829.12
ENSG00000100065.15	0.122736	ENSG00000157851.17
ENSG00000051180.17	0.122736	ENSG00000252255.1
ENSG00000197692.5	0.122736	ENSG00000257332.1
ENSG00000074964.17	0.122735	ENSG00000090382.7
ENSG00000160908.15	0.122735	ENSG00000163874.11
ENSG00000126261.13	0.122735	ENSG00000198885.10
ENSG00000241146.1	0.122735	ENSG00000259691.2
ENSG00000167088.11	0.122734	ENSG00000172172.8
ENSG00000211945.2	0.122734	ENSG00000240382.3
ENSG00000211598.2	0.122733	ENSG00000211962.2
ENSG00000232650.6	0.122733	ENSG00000249383.2
ENSG00000112053.14	0.122732	ENSG00000182885.17
ENSG00000143995.20	0.122732	ENSG00000269662.1
ENSG00000183691.6	0.122731	ENSG00000252498.1
ENSG00000198034.11	0.122731	ENSG00000252766.1
ENSG00000213442.5	0.12273	ENSG00000217716.3
ENSG00000232437.1	0.12273	ENSG00000264653.1
ENSG00000224788.1	0.122727	ENSG00000232048.2
ENSG00000250693.2	0.122727	ENSG00000254103.1
ENSG00000233167.1	0.122727	ENSG00000259836.1
ENSG00000123349.15	0.122726	ENSG00000204370.13
ENSG00000137168.8	0.122726	ENSG00000204385.13
ENSG00000131473.17	0.122725	ENSG00000252157.1
ENSG00000226695.1	0.122724	ENSG00000275170.1
ENSG00000143774.17	0.122723	ENSG00000178694.10
ENSG00000161847.14	0.12272	ENSG00000172172.8
ENSG00000164916.11	0.122719	ENSG00000278311.5
ENSG00000100220.12	0.122717	ENSG00000154174.8
ENSG00000145826.9	0.122717	ENSG00000242107.2
ENSG00000182405.6	0.122717	ENSG00000243927.6
ENSG00000113319.13	0.122716	ENSG00000155158.20
ENSG00000174684.7	0.122716	ENSG00000235106.10
ENSG00000141376.23	0.122715	ENSG00000197448.14
ENSG00000183508.5	0.122714	ENSG00000238243.3
ENSG00000126787.13	0.122713	ENSG00000188610.12
ENSG00000100580.8	0.122713	ENSG00000214717.12
ENSG00000153814.13	0.122712	ENSG00000173848.19
ENSG00000163166.15	0.122712	ENSG00000196455.8
ENSG00000082196.21	0.122711	ENSG00000188779.12
ENSG00000170231.16	0.122711	ENSG00000226258.7
ENSG00000183963.19	0.122711	ENSG00000249661.1
ENSG00000111679.17	0.12271	ENSG00000116171.19
ENSG00000175065.12	0.12271	ENSG00000250427.1
ENSG00000129355.7	0.12271	ENSG00000278540.5
ENSG00000144771.8	0.122709	ENSG00000228437.5
ENSG00000164346.10	0.122709	ENSG00000233927.5
ENSG00000232722.3	0.122709	ENSG00000261122.6
ENSG00000221628.1	0.122707	ENSG00000240250.3
ENSG00000100558.9	0.122706	ENSG00000167193.8
ENSG00000038358.15	0.122706	ENSG00000170265.12
ENSG00000108651.10	0.122705	ENSG00000119638.14
ENSG00000159346.13	0.122705	ENSG00000238269.9
ENSG00000113387.12	0.122704	ENSG00000134758.14
ENSG00000166507.19	0.122704	ENSG00000167768.4
ENSG00000225455.3	0.122704	ENSG00000229716.2
ENSG00000105675.9	0.122704	ENSG00000258969.2
ENSG00000106344.8	0.122703	ENSG00000106443.17
ENSG00000264663.1	0.122703	ENSG00000267083.1
ENSG00000185519.9	0.122702	ENSG00000223863.1
ENSG00000212123.4	0.122701	ENSG00000213339.9
ENSG00000138658.16	0.1227	ENSG00000161996.19
ENSG00000196850.6	0.1227	ENSG00000213782.7
ENSG00000230866.2	0.1227	ENSG00000259783.6
ENSG00000086288.12	0.122699	ENSG00000100330.16
ENSG00000118900.15	0.122698	ENSG00000140830.9
ENSG00000134324.12	0.122698	ENSG00000156675.16
ENSG00000197372.10	0.122698	ENSG00000213096.11
ENSG00000207493.1	0.122697	ENSG00000208308.1
ENSG00000093009.11	0.122696	ENSG00000149929.16
ENSG00000235967.1	0.122696	ENSG00000250473.1
ENSG00000113763.12	0.122695	ENSG00000188095.6
ENSG00000159214.13	0.122692	ENSG00000160051.12
ENSG00000104419.17	0.122691	ENSG00000207697.1
ENSG00000233821.1	0.122688	ENSG00000237799.2
ENSG00000173207.13	0.122686	ENSG00000205208.5
ENSG00000232846.1	0.122686	ENSG00000280543.1
ENSG00000103111.15	0.122684	ENSG00000213763.4
ENSG00000071189.21	0.122683	ENSG00000091732.17
ENSG00000037897.17	0.122683	ENSG00000113460.13
ENSG00000125484.12	0.122683	ENSG00000135763.10
ENSG00000005302.19	0.122682	ENSG00000126756.12
ENSG00000017797.13	0.122681	ENSG00000150867.14
ENSG00000113262.16	0.12268	ENSG00000237159.6
ENSG00000105675.9	0.12268	ENSG00000271334.6
ENSG00000234224.3	0.122678	ENSG00000244321.1
ENSG00000171469.11	0.122677	ENSG00000243335.10
ENSG00000242104.5	0.122677	ENSG00000278214.1
ENSG00000131931.8	0.122676	ENSG00000178502.6
ENSG00000147457.14	0.122675	ENSG00000163050.18
ENSG00000138092.11	0.122675	ENSG00000171848.16
ENSG00000082196.21	0.122674	ENSG00000135148.12
ENSG00000158158.12	0.122674	ENSG00000169021.6
ENSG00000130731.16	0.122673	ENSG00000145982.13
ENSG00000133606.11	0.122673	ENSG00000186591.13
ENSG00000143032.8	0.122673	ENSG00000225225.1
ENSG00000154174.8	0.122673	ENSG00000278619.5
ENSG00000116039.13	0.122672	ENSG00000259430.2
ENSG00000100129.18	0.122671	ENSG00000142937.12
ENSG00000223656.1	0.122671	ENSG00000232281.2
ENSG00000170516.17	0.122669	ENSG00000170608.3
ENSG00000102010.15	0.122669	ENSG00000241587.3
ENSG00000168367.11	0.122668	ENSG00000179142.2
ENSG00000166913.13	0.122666	ENSG00000168872.17
ENSG00000112494.10	0.122666	ENSG00000235202.2
ENSG00000243877.1	0.122665	ENSG00000251223.1
ENSG00000211855.1	0.122664	ENSG00000211872.1
ENSG00000029639.11	0.122663	ENSG00000148634.16
ENSG00000237092.2	0.122663	ENSG00000251575.3
ENSG00000219669.1	0.122662	ENSG00000242573.1
ENSG00000187003.7	0.122662	ENSG00000269136.1
ENSG00000159905.15	0.122661	ENSG00000164815.11
ENSG00000185069.2	0.122661	ENSG00000228020.2
ENSG00000211836.1	0.12266	ENSG00000211855.1
ENSG00000231253.2	0.122658	ENSG00000250641.1
ENSG00000164162.14	0.122657	ENSG00000287542.1
ENSG00000206605.1	0.122656	ENSG00000213137.3
ENSG00000151572.18	0.122655	ENSG00000261520.5
ENSG00000216490.4	0.122654	ENSG00000248643.5
ENSG00000226372.4	0.122654	ENSG00000249367.1
ENSG00000134248.14	0.122652	ENSG00000161847.14
ENSG00000105708.9	0.122651	ENSG00000168040.5
ENSG00000165304.8	0.122651	ENSG00000176890.16
ENSG00000174276.7	0.122651	ENSG00000185085.2
ENSG00000174429.4	0.122651	ENSG00000204347.4
ENSG00000163808.17	0.122649	ENSG00000165244.7
ENSG00000177606.8	0.122649	ENSG00000181610.13
ENSG00000135697.10	0.122649	ENSG00000198515.16
ENSG00000204370.13	0.122649	ENSG00000232388.5
ENSG00000198703.2	0.122646	ENSG00000256852.1
ENSG00000140749.9	0.122645	ENSG00000143603.19
ENSG00000177994.16	0.122645	ENSG00000223985.2
ENSG00000231929.2	0.122644	ENSG00000267332.1
ENSG00000101082.14	0.122644	ENSG00000271503.6
ENSG00000028310.18	0.122643	ENSG00000061936.10
ENSG00000108602.18	0.122643	ENSG00000136040.9
ENSG00000108878.5	0.122642	ENSG00000196859.8
ENSG00000111602.12	0.122641	ENSG00000137171.15
ENSG00000227353.1	0.122641	ENSG00000228769.1
ENSG00000105640.13	0.12264	ENSG00000142937.12
ENSG00000090889.12	0.12264	ENSG00000172331.12
ENSG00000081665.14	0.12264	ENSG00000197372.10
ENSG00000138658.16	0.12264	ENSG00000251821.1
ENSG00000173826.15	0.12264	ENSG00000260094.1
ENSG00000145780.8	0.122639	ENSG00000248483.7
ENSG00000135446.17	0.122637	ENSG00000146670.10
ENSG00000120860.11	0.122635	ENSG00000127074.15
ENSG00000151690.15	0.122633	ENSG00000236124.1
ENSG00000111229.16	0.122631	ENSG00000165502.7
ENSG00000068394.11	0.122631	ENSG00000171566.12
ENSG00000065328.17	0.12263	ENSG00000080986.13
ENSG00000183695.3	0.12263	ENSG00000236193.3
ENSG00000103044.11	0.12263	ENSG00000244378.1
ENSG00000079459.13	0.122628	ENSG00000198911.12
ENSG00000126787.13	0.122626	ENSG00000168078.10
ENSG00000232497.1	0.122626	ENSG00000236569.3
ENSG00000127318.11	0.122625	ENSG00000240972.2
ENSG00000198612.11	0.122625	ENSG00000265733.1
ENSG00000097046.13	0.122623	ENSG00000153044.10
ENSG00000100558.9	0.122623	ENSG00000154917.11
ENSG00000084734.9	0.122623	ENSG00000248295.2
ENSG00000164885.13	0.122622	ENSG00000198618.5
ENSG00000165863.17	0.122622	ENSG00000254154.8
ENSG00000115421.13	0.122621	ENSG00000166181.13
ENSG00000200243.1	0.122621	ENSG00000268222.1
ENSG00000143033.18	0.122621	ENSG00000277462.2
ENSG00000076382.17	0.122621	ENSG00000281344.1
ENSG00000160551.12	0.12262	ENSG00000166888.12
ENSG00000129990.15	0.12262	ENSG00000204220.12
ENSG00000171433.12	0.12262	ENSG00000233750.3
ENSG00000138069.18	0.122619	ENSG00000151239.14
ENSG00000132646.11	0.122619	ENSG00000152455.16
ENSG00000174276.7	0.122617	ENSG00000175602.4
ENSG00000171552.14	0.122617	ENSG00000236320.4
ENSG00000134627.12	0.122616	ENSG00000166509.12
ENSG00000130222.11	0.122616	ENSG00000197019.5
ENSG00000198521.12	0.122616	ENSG00000213096.11
ENSG00000100429.18	0.122615	ENSG00000156873.16
ENSG00000116001.17	0.122615	ENSG00000170180.22
ENSG00000140553.18	0.122615	ENSG00000183401.12
ENSG00000117395.13	0.122615	ENSG00000196419.13
ENSG00000207524.1	0.122613	ENSG00000251898.1
ENSG00000260094.1	0.122612	ENSG00000260726.2
ENSG00000249797.2	0.122612	ENSG00000271395.2
ENSG00000227802.1	0.122608	ENSG00000261319.1
ENSG00000039123.16	0.122607	ENSG00000165733.8
ENSG00000102900.13	0.122606	ENSG00000196365.12
ENSG00000169035.12	0.122606	ENSG00000197953.6
ENSG00000248483.7	0.122606	ENSG00000248643.5
ENSG00000119801.13	0.122605	ENSG00000164366.4
ENSG00000164045.12	0.122605	ENSG00000262904.1
ENSG00000010404.18	0.122604	ENSG00000120129.6
ENSG00000119231.11	0.122604	ENSG00000152944.9
ENSG00000120802.14	0.122603	ENSG00000154839.10
ENSG00000118961.15	0.122603	ENSG00000238228.1
ENSG00000172590.18	0.122602	ENSG00000198242.14
ENSG00000173335.5	0.1226	ENSG00000267332.1
ENSG00000220842.6	0.122599	ENSG00000263266.2
ENSG00000153044.10	0.122598	ENSG00000167900.12
ENSG00000237140.2	0.122598	ENSG00000264315.1
ENSG00000188986.9	0.122595	ENSG00000196642.19
ENSG00000211651.3	0.122595	ENSG00000211669.3
ENSG00000227395.1	0.122595	ENSG00000270793.1
ENSG00000131408.15	0.122594	ENSG00000152642.11
ENSG00000166793.13	0.122593	ENSG00000172331.12
ENSG00000151033.10	0.122593	ENSG00000228135.1
ENSG00000253428.1	0.122592	ENSG00000254299.3
ENSG00000122707.12	0.122591	ENSG00000234043.3
ENSG00000229091.3	0.122591	ENSG00000234176.1
ENSG00000138346.15	0.12259	ENSG00000167325.15
ENSG00000106635.8	0.122589	ENSG00000120705.13
ENSG00000165832.6	0.122589	ENSG00000166189.8
ENSG00000134690.11	0.122588	ENSG00000140451.13
ENSG00000147421.18	0.122588	ENSG00000173273.16
ENSG00000085511.20	0.122587	ENSG00000111880.16
ENSG00000224209.8	0.122586	ENSG00000233532.6
ENSG00000230402.2	0.122586	ENSG00000257057.3
ENSG00000211843.1	0.122586	ENSG00000277734.8
ENSG00000122257.20	0.122585	ENSG00000139620.13
ENSG00000120068.7	0.122585	ENSG00000260427.1
ENSG00000226049.3	0.122584	ENSG00000275090.1
ENSG00000217684.2	0.122583	ENSG00000227353.1
ENSG00000173335.5	0.122583	ENSG00000236407.1
ENSG00000147604.14	0.122582	ENSG00000156482.11
ENSG00000119537.18	0.122582	ENSG00000170310.15
ENSG00000118579.13	0.122582	ENSG00000172086.9
ENSG00000211858.1	0.122582	ENSG00000248366.1
ENSG00000182793.12	0.122582	ENSG00000253674.1
ENSG00000091127.14	0.122581	ENSG00000261236.8
ENSG00000031823.14	0.12258	ENSG00000186010.19
ENSG00000243319.7	0.12258	ENSG00000253521.2
ENSG00000147160.9	0.122579	ENSG00000162598.13
ENSG00000063241.8	0.122578	ENSG00000116649.10
ENSG00000128951.14	0.122578	ENSG00000174371.17
ENSG00000169018.6	0.122577	ENSG00000174013.8
ENSG00000211918.1	0.122577	ENSG00000249767.1
ENSG00000069329.18	0.122577	ENSG00000256238.1
ENSG00000100403.12	0.122576	ENSG00000133243.10
ENSG00000101882.10	0.122576	ENSG00000162694.14
ENSG00000069667.16	0.122576	ENSG00000167037.19
ENSG00000241367.1	0.122576	ENSG00000242070.1
ENSG00000099795.7	0.122575	ENSG00000126432.14
ENSG00000186090.11	0.122575	ENSG00000249439.1
ENSG00000125999.11	0.122572	ENSG00000166589.13
ENSG00000235086.1	0.122572	ENSG00000259944.1
ENSG00000211632.4	0.122571	ENSG00000211651.3
ENSG00000207186.1	0.122571	ENSG00000242241.3
ENSG00000060688.13	0.12257	ENSG00000102900.13
ENSG00000082641.16	0.12257	ENSG00000175581.14
ENSG00000066044.15	0.12257	ENSG00000183520.12
ENSG00000123575.9	0.122569	ENSG00000172465.14
ENSG00000082516.9	0.122567	ENSG00000136875.13
ENSG00000138109.11	0.122567	ENSG00000145321.13
ENSG00000164258.12	0.122567	ENSG00000169567.13
ENSG00000113088.6	0.122566	ENSG00000163508.13
ENSG00000013561.18	0.122566	ENSG00000167261.14
ENSG00000230109.1	0.122566	ENSG00000257756.6
ENSG00000105948.13	0.122565	ENSG00000158864.13
ENSG00000038427.16	0.122564	ENSG00000137462.9
ENSG00000104979.9	0.122564	ENSG00000232112.3
ENSG00000221628.1	0.122563	ENSG00000260846.2
ENSG00000047410.14	0.122562	ENSG00000167925.16
ENSG00000168175.15	0.122562	ENSG00000170653.19
ENSG00000130755.13	0.122561	ENSG00000206754.1
ENSG00000142512.15	0.122558	ENSG00000146833.16
ENSG00000183684.8	0.122558	ENSG00000249850.1
ENSG00000130783.14	0.122556	ENSG00000248483.7
ENSG00000217228.1	0.122556	ENSG00000249798.1
ENSG00000227939.1	0.122555	ENSG00000268222.1
ENSG00000167671.12	0.122554	ENSG00000174371.17
ENSG00000101132.10	0.122553	ENSG00000171202.7
ENSG00000154478.4	0.122553	ENSG00000267170.1
ENSG00000183249.8	0.122552	ENSG00000235199.1
ENSG00000159166.15	0.122551	ENSG00000169035.12
ENSG00000160882.13	0.122551	ENSG00000228291.1
ENSG00000219582.3	0.122551	ENSG00000233277.1
ENSG00000136929.13	0.12255	ENSG00000166510.14
ENSG00000067334.14	0.12255	ENSG00000207468.1
ENSG00000116039.13	0.122549	ENSG00000135374.11
ENSG00000217811.1	0.122549	ENSG00000277322.1
ENSG00000162458.13	0.122548	ENSG00000188419.14
ENSG00000099783.12	0.122546	ENSG00000163481.8
ENSG00000185753.13	0.122545	ENSG00000198689.13
ENSG00000080608.10	0.122542	ENSG00000141384.13
ENSG00000211863.1	0.122542	ENSG00000211873.1
ENSG00000113734.18	0.122542	ENSG00000278311.5
ENSG00000135940.7	0.122538	ENSG00000170906.16
ENSG00000136149.6	0.122538	ENSG00000205544.4
ENSG00000232048.2	0.122538	ENSG00000243877.1
ENSG00000137198.10	0.122538	ENSG00000248283.2
ENSG00000004779.10	0.122537	ENSG00000121073.15
ENSG00000206835.1	0.122537	ENSG00000244321.1
ENSG00000230068.2	0.122537	ENSG00000248483.7
ENSG00000131174.7	0.122536	ENSG00000196154.12
ENSG00000230866.2	0.122536	ENSG00000261636.2
ENSG00000143742.14	0.122534	ENSG00000182004.13
ENSG00000165496.5	0.122533	ENSG00000213014.3
ENSG00000102239.5	0.122533	ENSG00000217165.1
ENSG00000120563.10	0.122532	ENSG00000231706.2
ENSG00000216938.3	0.122532	ENSG00000239539.1
ENSG00000135973.3	0.122531	ENSG00000157613.11
ENSG00000229133.1	0.122531	ENSG00000236312.3
ENSG00000236569.3	0.122531	ENSG00000254658.3
ENSG00000114113.6	0.122531	ENSG00000271826.5
ENSG00000126756.12	0.122529	ENSG00000156467.10
ENSG00000108878.5	0.122529	ENSG00000249767.1
ENSG00000204140.10	0.122528	ENSG00000232307.1
ENSG00000053900.11	0.122525	ENSG00000144231.11
ENSG00000010295.20	0.122525	ENSG00000175662.18
ENSG00000105258.9	0.122524	ENSG00000179085.8
ENSG00000197451.12	0.122524	ENSG00000228716.7
ENSG00000158526.8	0.122523	ENSG00000161016.18
ENSG00000176728.10	0.122523	ENSG00000183943.6
ENSG00000111203.13	0.122522	ENSG00000139192.12
ENSG00000152661.9	0.122522	ENSG00000166033.13
ENSG00000234655.3	0.122522	ENSG00000241146.1
ENSG00000138180.16	0.12252	ENSG00000154839.10
ENSG00000221200.1	0.12252	ENSG00000226059.2
ENSG00000221932.6	0.12252	ENSG00000237556.1
ENSG00000232790.3	0.12252	ENSG00000242741.2
ENSG00000164889.15	0.122519	ENSG00000204435.15
ENSG00000227353.1	0.122518	ENSG00000244321.1
ENSG00000126226.22	0.122516	ENSG00000152944.9
ENSG00000116752.6	0.122516	ENSG00000184163.3
ENSG00000215054.3	0.122515	ENSG00000227353.1
ENSG00000117751.18	0.122515	ENSG00000234776.5
ENSG00000134001.15	0.122514	ENSG00000204576.12
ENSG00000207493.1	0.122514	ENSG00000221102.1
ENSG00000185247.15	0.122514	ENSG00000271850.2
ENSG00000230225.1	0.122514	ENSG00000282977.1
ENSG00000109332.20	0.122512	ENSG00000163291.14
ENSG00000223850.1	0.122512	ENSG00000229457.1
ENSG00000130227.17	0.122511	ENSG00000168785.8
ENSG00000139318.8	0.122511	ENSG00000179388.9
ENSG00000134333.14	0.12251	ENSG00000166197.17
ENSG00000163166.15	0.12251	ENSG00000197111.16
ENSG00000227969.1	0.12251	ENSG00000259284.2
ENSG00000125999.11	0.122509	ENSG00000240002.1
ENSG00000100580.8	0.122508	ENSG00000185900.11
ENSG00000173612.10	0.122507	ENSG00000214607.2
ENSG00000198369.10	0.122507	ENSG00000244405.8
ENSG00000151239.14	0.122506	ENSG00000161011.20
ENSG00000182087.14	0.122506	ENSG00000204366.4
ENSG00000233907.1	0.122506	ENSG00000233980.1
ENSG00000117305.15	0.122505	ENSG00000136270.14
ENSG00000111802.14	0.122504	ENSG00000113638.14
ENSG00000120159.13	0.122504	ENSG00000122729.19
ENSG00000126267.11	0.122503	ENSG00000139684.15
ENSG00000077514.9	0.122503	ENSG00000197771.13
ENSG00000145545.12	0.122503	ENSG00000228158.2
ENSG00000154144.13	0.122501	ENSG00000165792.18
ENSG00000249616.1	0.122501	ENSG00000260598.1
ENSG00000140259.7	0.122498	ENSG00000168806.8
ENSG00000104413.18	0.122497	ENSG00000204897.7
ENSG00000198284.9	0.122497	ENSG00000221968.9
ENSG00000100644.17	0.122496	ENSG00000143324.14
ENSG00000103549.22	0.122496	ENSG00000149930.18
ENSG00000134243.12	0.122496	ENSG00000160185.15
ENSG00000224445.3	0.122496	ENSG00000250814.3
ENSG00000214194.9	0.122495	ENSG00000230184.1
ENSG00000188779.12	0.122495	ENSG00000241913.1
ENSG00000093009.11	0.122495	ENSG00000262904.1
ENSG00000126457.22	0.122494	ENSG00000187840.5
ENSG00000105675.9	0.122494	ENSG00000232857.2
ENSG00000237992.3	0.122494	ENSG00000265934.1
ENSG00000075856.12	0.122492	ENSG00000137656.12
ENSG00000076053.12	0.122492	ENSG00000185728.17
ENSG00000111843.14	0.122492	ENSG00000186665.10
ENSG00000185247.15	0.122492	ENSG00000225128.1
ENSG00000212124.2	0.122489	ENSG00000212128.2
ENSG00000259982.1	0.122489	ENSG00000261089.1
ENSG00000135845.10	0.122487	ENSG00000152332.16
ENSG00000084463.8	0.122486	ENSG00000139163.16
ENSG00000175329.13	0.122486	ENSG00000260846.2
ENSG00000091039.17	0.122485	ENSG00000113569.16
ENSG00000105393.16	0.122485	ENSG00000151693.11
ENSG00000102313.9	0.122483	ENSG00000139445.18
ENSG00000145975.15	0.122483	ENSG00000240254.2
ENSG00000112494.10	0.122482	ENSG00000132821.12
ENSG00000141469.18	0.122482	ENSG00000170180.22
ENSG00000120563.10	0.122482	ENSG00000236276.2
ENSG00000232650.6	0.122482	ENSG00000259783.6
ENSG00000117560.8	0.122481	ENSG00000181036.14
ENSG00000101132.10	0.12248	ENSG00000164405.11
ENSG00000138363.15	0.12248	ENSG00000182087.14
ENSG00000221628.1	0.12248	ENSG00000232610.1
ENSG00000226695.1	0.12248	ENSG00000261319.1
ENSG00000130675.15	0.122478	ENSG00000236311.6
ENSG00000125885.13	0.122477	ENSG00000162607.13
ENSG00000156920.11	0.122475	ENSG00000231516.3
ENSG00000214825.2	0.122475	ENSG00000235857.1
ENSG00000249089.1	0.122475	ENSG00000250261.1
ENSG00000107223.13	0.122474	ENSG00000183648.11
ENSG00000224498.1	0.122471	ENSG00000235746.1
ENSG00000231084.2	0.12247	ENSG00000251990.1
ENSG00000003056.8	0.122469	ENSG00000111639.8
ENSG00000113460.13	0.122469	ENSG00000185019.17
ENSG00000225999.1	0.122469	ENSG00000243877.1
ENSG00000100288.20	0.122468	ENSG00000183444.10
ENSG00000078804.13	0.122467	ENSG00000139620.13
ENSG00000113569.16	0.122467	ENSG00000176225.15
ENSG00000068489.13	0.122467	ENSG00000185361.9
ENSG00000082458.12	0.122467	ENSG00000187257.16
ENSG00000196531.14	0.122467	ENSG00000198755.11
ENSG00000131470.15	0.122466	ENSG00000151725.12
ENSG00000180150.5	0.122466	ENSG00000239539.1
ENSG00000143032.8	0.122466	ENSG00000253895.1
ENSG00000100442.11	0.122465	ENSG00000197045.13
ENSG00000100312.11	0.122464	ENSG00000119737.6
ENSG00000110243.12	0.122464	ENSG00000143032.8
ENSG00000180150.5	0.122463	ENSG00000225158.2
ENSG00000100162.15	0.122462	ENSG00000111665.12
ENSG00000106459.15	0.122462	ENSG00000188428.20
ENSG00000004142.12	0.122458	ENSG00000154945.7
ENSG00000237424.1	0.122458	ENSG00000253537.3
ENSG00000237642.1	0.122458	ENSG00000259836.1
ENSG00000084774.14	0.122457	ENSG00000204469.13
ENSG00000120068.7	0.122457	ENSG00000267170.1
ENSG00000059728.11	0.122456	ENSG00000148841.17
ENSG00000134697.13	0.122454	ENSG00000183688.4
ENSG00000119899.13	0.122454	ENSG00000204713.11
ENSG00000237691.1	0.122454	ENSG00000244321.1
ENSG00000130675.15	0.122453	ENSG00000205922.5
ENSG00000164168.8	0.122453	ENSG00000249850.1
ENSG00000244321.1	0.122452	ENSG00000251223.1
ENSG00000258036.2	0.122452	ENSG00000261210.8
ENSG00000222030.1	0.12245	ENSG00000224514.3
ENSG00000223479.3	0.122448	ENSG00000260762.1
ENSG00000083814.13	0.122447	ENSG00000164117.14
ENSG00000278030.1	0.122447	ENSG00000282939.1
ENSG00000134940.14	0.122446	ENSG00000163795.14
ENSG00000239519.1	0.122446	ENSG00000253822.1
ENSG00000231527.7	0.122445	ENSG00000274026.2
ENSG00000217228.1	0.122444	ENSG00000230447.2
ENSG00000232373.2	0.122444	ENSG00000236535.1
ENSG00000111775.3	0.122443	ENSG00000138495.7
ENSG00000115993.13	0.122443	ENSG00000149218.5
ENSG00000155868.8	0.122443	ENSG00000158887.19
ENSG00000119801.13	0.122443	ENSG00000212127.6
ENSG00000229344.1	0.122443	ENSG00000249119.1
ENSG00000123570.4	0.122442	ENSG00000180964.17
ENSG00000186666.6	0.122442	ENSG00000206559.8
ENSG00000248197.1	0.122442	ENSG00000261082.1
ENSG00000104979.9	0.12244	ENSG00000105258.9
ENSG00000183822.3	0.12244	ENSG00000232650.6
ENSG00000228502.1	0.12244	ENSG00000268222.1
ENSG00000088205.13	0.122439	ENSG00000265491.5
ENSG00000259642.2	0.122439	ENSG00000281912.1
ENSG00000060339.14	0.122437	ENSG00000151461.20
ENSG00000112742.10	0.122436	ENSG00000204010.3
ENSG00000071462.12	0.122435	ENSG00000176422.14
ENSG00000125814.17	0.122432	ENSG00000144381.18
ENSG00000196859.8	0.122432	ENSG00000258036.2
ENSG00000248682.1	0.122432	ENSG00000274026.2
ENSG00000071859.15	0.122431	ENSG00000102030.16
ENSG00000129810.15	0.12243	ENSG00000166881.10
ENSG00000117758.14	0.12243	ENSG00000204070.10
ENSG00000211789.2	0.12243	ENSG00000211799.3
ENSG00000176095.12	0.122429	ENSG00000186193.9
ENSG00000154438.8	0.122429	ENSG00000234706.1
ENSG00000230434.3	0.122429	ENSG00000249439.1
ENSG00000214324.5	0.122429	ENSG00000275239.4
ENSG00000158869.11	0.122429	ENSG00000284690.3
ENSG00000076043.11	0.122428	ENSG00000154957.14
ENSG00000225984.1	0.122428	ENSG00000233497.4
ENSG00000151360.10	0.122427	ENSG00000224778.1
ENSG00000249439.1	0.122426	ENSG00000253748.2
ENSG00000121742.19	0.122424	ENSG00000165474.8
ENSG00000115155.19	0.122424	ENSG00000188313.13
ENSG00000065491.8	0.122423	ENSG00000175931.13
ENSG00000080345.18	0.122422	ENSG00000159055.4
ENSG00000158186.13	0.122422	ENSG00000186407.7
ENSG00000188765.7	0.122421	ENSG00000198744.5
ENSG00000249798.1	0.122421	ENSG00000254496.1
ENSG00000111358.14	0.12242	ENSG00000139726.11
ENSG00000176542.10	0.12242	ENSG00000196365.12
ENSG00000233208.6	0.12242	ENSG00000258678.2
ENSG00000222724.1	0.122419	ENSG00000239419.3
ENSG00000233980.1	0.122419	ENSG00000244677.3
ENSG00000211962.2	0.122418	ENSG00000243290.3
ENSG00000111906.18	0.122418	ENSG00000283514.1
ENSG00000137168.8	0.122417	ENSG00000148459.16
ENSG00000150776.18	0.122417	ENSG00000169189.17
ENSG00000170523.3	0.122417	ENSG00000249641.2
ENSG00000101337.16	0.122415	ENSG00000105676.14
ENSG00000104442.10	0.122414	ENSG00000120526.12
ENSG00000137133.11	0.122414	ENSG00000149761.9
ENSG00000168495.13	0.122414	ENSG00000180228.14
ENSG00000114942.14	0.122414	ENSG00000186468.13
ENSG00000217930.8	0.122414	ENSG00000237738.1
ENSG00000213568.4	0.122414	ENSG00000259944.1
ENSG00000163499.12	0.122414	ENSG00000261319.1
ENSG00000133678.14	0.122413	ENSG00000175334.8
ENSG00000211690.1	0.122413	ENSG00000227191.8
ENSG00000099817.12	0.122412	ENSG00000168710.18
ENSG00000116489.13	0.122411	ENSG00000198258.11
ENSG00000241939.3	0.122411	ENSG00000258870.1
ENSG00000123213.23	0.12241	ENSG00000142864.15
ENSG00000113387.12	0.12241	ENSG00000196850.6
ENSG00000180879.14	0.12241	ENSG00000197756.10
ENSG00000179455.10	0.12241	ENSG00000213699.9
ENSG00000228159.2	0.122409	ENSG00000233997.5
ENSG00000136045.12	0.122405	ENSG00000157895.11
ENSG00000116752.6	0.122405	ENSG00000185728.17
ENSG00000160445.11	0.122405	ENSG00000229622.1
ENSG00000241146.1	0.122405	ENSG00000260726.2
ENSG00000070759.17	0.122403	ENSG00000112367.12
ENSG00000100297.16	0.122403	ENSG00000135446.17
ENSG00000144771.8	0.122403	ENSG00000234435.3
ENSG00000065328.17	0.122403	ENSG00000237649.8
ENSG00000175063.17	0.122401	ENSG00000183856.11
ENSG00000213014.3	0.122401	ENSG00000214835.3
ENSG00000116685.16	0.1224	ENSG00000162735.19
ENSG00000138346.15	0.1224	ENSG00000163808.17
ENSG00000101280.8	0.1224	ENSG00000234690.7
ENSG00000171448.9	0.122397	ENSG00000181610.13
ENSG00000166510.14	0.122397	ENSG00000204613.11
ENSG00000100276.10	0.122396	ENSG00000215808.4
ENSG00000238059.1	0.122396	ENSG00000249768.2
ENSG00000183747.12	0.122395	ENSG00000265934.1
ENSG00000123104.12	0.122394	ENSG00000170324.21
ENSG00000153498.12	0.122394	ENSG00000223381.2
ENSG00000254369.6	0.122393	ENSG00000266217.2
ENSG00000131050.11	0.122392	ENSG00000260880.5
ENSG00000234765.1	0.122391	ENSG00000256022.6
ENSG00000103550.14	0.12239	ENSG00000141076.18
ENSG00000088451.11	0.12239	ENSG00000164117.14
ENSG00000171984.15	0.122389	ENSG00000214827.11
ENSG00000261210.8	0.122389	ENSG00000267513.3
ENSG00000025800.14	0.122388	ENSG00000135698.10
ENSG00000109917.11	0.122387	ENSG00000163479.14
ENSG00000010256.11	0.122387	ENSG00000204576.12
ENSG00000141469.18	0.122386	ENSG00000146670.10
ENSG00000100151.16	0.122386	ENSG00000233916.1
ENSG00000127184.13	0.122384	ENSG00000174547.13
ENSG00000131100.13	0.122384	ENSG00000181789.14
ENSG00000113327.17	0.122384	ENSG00000213384.2
ENSG00000142546.14	0.122383	ENSG00000176476.9
ENSG00000125870.11	0.122382	ENSG00000171204.13
ENSG00000228653.2	0.122382	ENSG00000270793.1
ENSG00000211658.2	0.122381	ENSG00000211937.3
ENSG00000240870.2	0.122381	ENSG00000283740.1
ENSG00000131470.15	0.12238	ENSG00000138658.16
ENSG00000136897.8	0.12238	ENSG00000142655.13
ENSG00000125356.7	0.12238	ENSG00000164587.13
ENSG00000101365.21	0.12238	ENSG00000277791.5
ENSG00000085662.14	0.122379	ENSG00000164168.8
ENSG00000111247.15	0.122379	ENSG00000198826.11
ENSG00000223273.1	0.122379	ENSG00000232048.2
ENSG00000201121.1	0.122379	ENSG00000235183.3
ENSG00000229457.1	0.122379	ENSG00000251383.1
ENSG00000167863.12	0.122377	ENSG00000254999.4
ENSG00000088888.18	0.122374	ENSG00000164252.13
ENSG00000233128.2	0.122374	ENSG00000251027.2
ENSG00000111445.14	0.122373	ENSG00000156970.13
ENSG00000071082.11	0.122373	ENSG00000172809.13
ENSG00000114120.14	0.122373	ENSG00000206612.1
ENSG00000244321.1	0.122372	ENSG00000248139.2
ENSG00000110060.9	0.122371	ENSG00000171566.12
ENSG00000204366.4	0.122371	ENSG00000205339.10
ENSG00000213568.4	0.122371	ENSG00000259691.2
ENSG00000135697.10	0.122369	ENSG00000219085.1
ENSG00000114735.10	0.122368	ENSG00000166181.13
ENSG00000147400.10	0.122365	ENSG00000154174.8
ENSG00000146425.11	0.122365	ENSG00000162517.13
ENSG00000134153.10	0.122365	ENSG00000213619.11
ENSG00000011454.18	0.122365	ENSG00000243101.1
ENSG00000154920.15	0.122364	ENSG00000163808.17
ENSG00000100216.6	0.122364	ENSG00000178035.13
ENSG00000106327.13	0.122364	ENSG00000187010.21
ENSG00000100335.15	0.122364	ENSG00000196605.7
ENSG00000087263.17	0.122364	ENSG00000204396.11
ENSG00000114383.10	0.122363	ENSG00000118985.16
ENSG00000233167.1	0.122362	ENSG00000248730.1
ENSG00000159674.12	0.122362	ENSG00000284543.1
ENSG00000078699.22	0.122361	ENSG00000103126.15
ENSG00000092470.12	0.122361	ENSG00000109084.14
ENSG00000099783.12	0.12236	ENSG00000248643.5
ENSG00000215846.6	0.12236	ENSG00000250693.2
ENSG00000163081.4	0.12236	ENSG00000261752.1
ENSG00000255474.1	0.12236	ENSG00000273963.1
ENSG00000223273.1	0.122357	ENSG00000258814.2
ENSG00000047410.14	0.122355	ENSG00000171824.14
ENSG00000231009.1	0.122355	ENSG00000271620.1
ENSG00000201955.1	0.122353	ENSG00000239224.3
ENSG00000075218.19	0.122352	ENSG00000144395.18
ENSG00000105854.13	0.122352	ENSG00000151474.23
ENSG00000132432.14	0.122352	ENSG00000172428.11
ENSG00000100031.19	0.122352	ENSG00000224083.1
ENSG00000008197.5	0.122352	ENSG00000260738.1
ENSG00000113387.12	0.122351	ENSG00000120705.13
ENSG00000108179.14	0.12235	ENSG00000113368.12
ENSG00000106648.14	0.122349	ENSG00000125999.11
ENSG00000137441.8	0.122347	ENSG00000143185.4
ENSG00000198818.10	0.122347	ENSG00000213096.11
ENSG00000233497.4	0.122347	ENSG00000254658.3
ENSG00000229249.7	0.122346	ENSG00000231674.1
ENSG00000225179.2	0.122345	ENSG00000234767.2
ENSG00000132780.17	0.122344	ENSG00000149636.16
ENSG00000148840.11	0.122344	ENSG00000171490.13
ENSG00000228020.2	0.122343	ENSG00000240412.1
ENSG00000120129.6	0.122342	ENSG00000179029.15
ENSG00000181016.9	0.122342	ENSG00000204388.7
ENSG00000207582.1	0.122341	ENSG00000280543.1
ENSG00000119655.11	0.12234	ENSG00000138326.21
ENSG00000228474.6	0.12234	ENSG00000232112.3
ENSG00000243347.2	0.12234	ENSG00000271395.2
ENSG00000230081.2	0.122339	ENSG00000239959.1
ENSG00000206142.9	0.122337	ENSG00000260785.2
ENSG00000213384.2	0.122337	ENSG00000283210.1
ENSG00000243658.1	0.122336	ENSG00000251433.1
ENSG00000153487.13	0.122334	ENSG00000274523.5
ENSG00000267392.3	0.122334	ENSG00000280890.1
ENSG00000132465.12	0.122333	ENSG00000255987.1
ENSG00000102978.13	0.122331	ENSG00000184517.12
ENSG00000117399.14	0.12233	ENSG00000123485.12
ENSG00000052723.12	0.12233	ENSG00000125945.15
ENSG00000224451.2	0.12233	ENSG00000241112.1
ENSG00000093009.11	0.122329	ENSG00000143228.13
ENSG00000223803.1	0.122329	ENSG00000232385.2
ENSG00000205549.10	0.122327	ENSG00000239265.5
ENSG00000242908.6	0.122326	ENSG00000254560.6
ENSG00000231163.6	0.122325	ENSG00000235166.8
ENSG00000137817.17	0.122324	ENSG00000167325.15
ENSG00000139372.15	0.122323	ENSG00000144744.17
ENSG00000104412.8	0.122322	ENSG00000115232.14
ENSG00000132313.15	0.122322	ENSG00000135334.9
ENSG00000059573.9	0.122322	ENSG00000143314.12
ENSG00000187889.13	0.122321	ENSG00000235550.1
ENSG00000169021.6	0.122321	ENSG00000253251.3
ENSG00000256750.2	0.122321	ENSG00000256852.1
ENSG00000108671.11	0.12232	ENSG00000135093.13
ENSG00000071462.12	0.122319	ENSG00000113387.12
ENSG00000100129.18	0.122319	ENSG00000130741.11
ENSG00000090013.11	0.122319	ENSG00000187010.21
ENSG00000133134.12	0.122319	ENSG00000211751.9
ENSG00000197408.10	0.122319	ENSG00000232610.1
ENSG00000160445.11	0.122318	ENSG00000196517.13
ENSG00000110887.8	0.122318	ENSG00000223622.2
ENSG00000166295.9	0.122317	ENSG00000173692.14
ENSG00000140905.11	0.122314	ENSG00000182057.5
ENSG00000080345.18	0.12231	ENSG00000149932.17
ENSG00000141179.14	0.12231	ENSG00000198876.13
ENSG00000106459.15	0.122308	ENSG00000142655.13
ENSG00000175329.13	0.122307	ENSG00000238087.3
ENSG00000128059.8	0.122307	ENSG00000247626.5
ENSG00000149929.16	0.122306	ENSG00000164687.11
ENSG00000228669.2	0.122306	ENSG00000234300.1
ENSG00000231839.1	0.122305	ENSG00000259470.2
ENSG00000233079.3	0.122305	ENSG00000267779.7
ENSG00000227964.1	0.122304	ENSG00000280081.4
ENSG00000069702.11	0.122303	ENSG00000117560.8
ENSG00000081842.18	0.122303	ENSG00000120563.10
ENSG00000087263.17	0.122303	ENSG00000163704.12
ENSG00000168703.5	0.122301	ENSG00000251533.2
ENSG00000232100.1	0.122301	ENSG00000277322.1
ENSG00000075388.4	0.1223	ENSG00000090512.12
ENSG00000121057.13	0.122299	ENSG00000125454.12
ENSG00000071539.14	0.122298	ENSG00000188610.12
ENSG00000162337.12	0.122298	ENSG00000243101.1
ENSG00000104892.17	0.122297	ENSG00000198876.13
ENSG00000226317.3	0.122297	ENSG00000235221.3
ENSG00000224851.2	0.122297	ENSG00000248197.1
ENSG00000242070.1	0.122297	ENSG00000251990.1
ENSG00000229457.1	0.122297	ENSG00000264345.2
ENSG00000123349.15	0.122295	ENSG00000140319.11
ENSG00000236407.1	0.122295	ENSG00000267513.3
ENSG00000129480.13	0.122293	ENSG00000180370.10
ENSG00000219257.2	0.122293	ENSG00000259550.2
ENSG00000108255.8	0.122292	ENSG00000109511.12
ENSG00000085231.14	0.122291	ENSG00000120253.14
ENSG00000092470.12	0.122289	ENSG00000129810.15
ENSG00000123374.11	0.122289	ENSG00000162073.14
ENSG00000241258.7	0.122286	ENSG00000241685.10
ENSG00000005100.13	0.122285	ENSG00000130734.10
ENSG00000231697.3	0.122285	ENSG00000240589.3
ENSG00000230247.2	0.122285	ENSG00000253748.2
ENSG00000100568.11	0.122284	ENSG00000160445.11
ENSG00000145901.16	0.122284	ENSG00000176894.10
ENSG00000189377.9	0.122284	ENSG00000229217.1
ENSG00000105821.15	0.122283	ENSG00000141699.11
ENSG00000129675.16	0.122283	ENSG00000196177.13
ENSG00000231022.1	0.122283	ENSG00000235264.1
ENSG00000142546.14	0.122282	ENSG00000196821.10
ENSG00000124172.10	0.122281	ENSG00000156467.10
ENSG00000169006.7	0.12228	ENSG00000260305.1
ENSG00000108651.10	0.122279	ENSG00000197841.15
ENSG00000041357.16	0.122277	ENSG00000181610.13
ENSG00000082146.13	0.122276	ENSG00000103342.13
ENSG00000146963.18	0.122276	ENSG00000199627.1
ENSG00000111206.13	0.122273	ENSG00000183763.9
ENSG00000221888.4	0.122273	ENSG00000224933.2
ENSG00000145708.11	0.122272	ENSG00000171105.14
ENSG00000120733.14	0.122272	ENSG00000196456.13
ENSG00000155269.12	0.122271	ENSG00000178171.11
ENSG00000134690.11	0.122271	ENSG00000182481.10
ENSG00000164405.11	0.12227	ENSG00000189043.10
ENSG00000174672.16	0.12227	ENSG00000226981.2
ENSG00000226801.2	0.12227	ENSG00000275239.4
ENSG00000075856.12	0.122269	ENSG00000111530.13
ENSG00000131748.16	0.122269	ENSG00000146830.11
ENSG00000125249.7	0.122269	ENSG00000186063.13
ENSG00000077235.18	0.122268	ENSG00000186575.19
ENSG00000212766.9	0.122268	ENSG00000258484.4
ENSG00000164122.9	0.122267	ENSG00000239539.1
ENSG00000229259.1	0.122267	ENSG00000275835.5
ENSG00000117133.11	0.122266	ENSG00000117614.10
ENSG00000164488.12	0.122266	ENSG00000165863.17
ENSG00000110243.12	0.122266	ENSG00000282872.2
ENSG00000164270.18	0.122265	ENSG00000219669.1
ENSG00000033050.9	0.122262	ENSG00000168439.17
ENSG00000224944.2	0.122262	ENSG00000227528.6
ENSG00000266554.2	0.122262	ENSG00000267779.7
ENSG00000148773.14	0.122261	ENSG00000149136.9
ENSG00000118894.15	0.122261	ENSG00000167791.14
ENSG00000103353.16	0.12226	ENSG00000111605.18
ENSG00000232307.1	0.12226	ENSG00000249581.2
ENSG00000119899.13	0.122259	ENSG00000161904.12
ENSG00000135835.12	0.122258	ENSG00000143418.20
ENSG00000120802.14	0.122258	ENSG00000213551.7
ENSG00000105708.9	0.122257	ENSG00000166343.10
ENSG00000102900.13	0.122257	ENSG00000183763.9
ENSG00000229457.1	0.122256	ENSG00000234277.3
ENSG00000260598.1	0.122256	ENSG00000260846.2
ENSG00000131042.15	0.122254	ENSG00000173744.18
ENSG00000221393.1	0.122254	ENSG00000267170.1
ENSG00000122566.22	0.122252	ENSG00000139190.17
ENSG00000149932.17	0.122251	ENSG00000159055.4
ENSG00000076382.17	0.122249	ENSG00000168496.4
ENSG00000174917.9	0.122247	ENSG00000233927.5
ENSG00000134248.14	0.122246	ENSG00000197345.13
ENSG00000204624.8	0.122246	ENSG00000277443.3
ENSG00000077549.19	0.122245	ENSG00000178741.12
ENSG00000249264.1	0.122245	ENSG00000255642.1
ENSG00000136842.14	0.122244	ENSG00000198876.13
ENSG00000163793.13	0.122244	ENSG00000234765.1
ENSG00000174672.16	0.122242	ENSG00000230122.1
ENSG00000047315.17	0.122241	ENSG00000153767.10
ENSG00000111679.17	0.122241	ENSG00000174744.14
ENSG00000188986.9	0.122241	ENSG00000238227.8
ENSG00000078967.13	0.12224	ENSG00000238228.1
ENSG00000102580.15	0.122238	ENSG00000163902.12
ENSG00000219738.2	0.122238	ENSG00000226372.4
ENSG00000115163.15	0.122237	ENSG00000215784.6
ENSG00000065183.16	0.122237	ENSG00000254999.4
ENSG00000214794.4	0.122236	ENSG00000231821.1
ENSG00000143401.15	0.122235	ENSG00000149929.16
ENSG00000136514.3	0.122235	ENSG00000188313.13
ENSG00000156374.16	0.122234	ENSG00000197771.13
ENSG00000215021.10	0.122234	ENSG00000233927.5
ENSG00000092470.12	0.122233	ENSG00000166881.10
ENSG00000074370.18	0.122231	ENSG00000141258.13
ENSG00000128923.11	0.122231	ENSG00000162378.13
ENSG00000254934.5	0.122231	ENSG00000256704.3
ENSG00000055070.17	0.12223	ENSG00000126067.12
ENSG00000205108.6	0.12223	ENSG00000244067.3
ENSG00000118816.11	0.122229	ENSG00000175826.12
ENSG00000226059.2	0.122229	ENSG00000232610.1
ENSG00000031823.14	0.122228	ENSG00000165917.10
ENSG00000111665.12	0.122227	ENSG00000152253.9
ENSG00000213568.4	0.122227	ENSG00000225552.1
ENSG00000141428.17	0.122227	ENSG00000236058.3
ENSG00000211881.1	0.122227	ENSG00000278661.1
ENSG00000166869.3	0.122226	ENSG00000198739.11
ENSG00000104689.10	0.122224	ENSG00000205155.8
ENSG00000225882.1	0.122222	ENSG00000254486.1
ENSG00000126432.14	0.122221	ENSG00000173660.12
ENSG00000211625.2	0.122221	ENSG00000211893.4
ENSG00000212588.1	0.122221	ENSG00000221643.1
ENSG00000187266.14	0.12222	ENSG00000197993.9
ENSG00000213741.11	0.12222	ENSG00000214389.2
ENSG00000159398.16	0.12222	ENSG00000233980.1
ENSG00000231163.6	0.122219	ENSG00000232497.1
ENSG00000126756.12	0.122217	ENSG00000183648.11
ENSG00000184612.8	0.122217	ENSG00000234215.3
ENSG00000167080.9	0.122217	ENSG00000236420.1
ENSG00000235086.1	0.122217	ENSG00000237618.1
ENSG00000158578.21	0.122217	ENSG00000238269.9
ENSG00000211846.1	0.122217	ENSG00000277734.8
ENSG00000081842.18	0.122216	ENSG00000254656.3
ENSG00000111665.12	0.122215	ENSG00000169679.15
ENSG00000101294.18	0.122215	ENSG00000235313.1
ENSG00000234766.2	0.122215	ENSG00000283314.1
ENSG00000085231.14	0.122214	ENSG00000172172.8
ENSG00000219582.3	0.122213	ENSG00000229910.1
ENSG00000229457.1	0.122212	ENSG00000234766.2
ENSG00000223361.5	0.122212	ENSG00000237264.4
ENSG00000145779.8	0.122212	ENSG00000284770.2
ENSG00000085840.13	0.12221	ENSG00000168785.8
ENSG00000258279.4	0.12221	ENSG00000261348.2
ENSG00000101132.10	0.122209	ENSG00000124172.10
ENSG00000158578.21	0.122209	ENSG00000197721.17
ENSG00000080371.6	0.122208	ENSG00000123143.13
ENSG00000137074.20	0.122208	ENSG00000165006.14
ENSG00000079277.22	0.122207	ENSG00000204713.11
ENSG00000105519.18	0.122206	ENSG00000182318.6
ENSG00000168461.13	0.122206	ENSG00000187116.14
ENSG00000128610.12	0.122206	ENSG00000230375.1
ENSG00000072849.11	0.122205	ENSG00000086666.19
ENSG00000147536.12	0.122205	ENSG00000168411.14
ENSG00000163866.9	0.122205	ENSG00000185019.17
ENSG00000237618.1	0.122205	ENSG00000265934.1
ENSG00000134001.15	0.122204	ENSG00000165934.13
ENSG00000085872.15	0.122204	ENSG00000169612.4
ENSG00000065183.16	0.122203	ENSG00000136888.8
ENSG00000129195.16	0.122203	ENSG00000148773.14
ENSG00000105058.12	0.122203	ENSG00000179918.19
ENSG00000172954.14	0.122203	ENSG00000275066.5
ENSG00000232307.1	0.122202	ENSG00000253465.1
ENSG00000111206.13	0.122201	ENSG00000137310.12
ENSG00000157637.13	0.122201	ENSG00000255949.1
ENSG00000201458.1	0.122201	ENSG00000258905.1
ENSG00000106443.17	0.1222	ENSG00000122550.18
ENSG00000118193.12	0.1222	ENSG00000165480.16
ENSG00000154438.8	0.1222	ENSG00000215846.6
ENSG00000236400.1	0.1222	ENSG00000254496.1
ENSG00000130818.12	0.122199	ENSG00000182903.16
ENSG00000162300.13	0.122199	ENSG00000186020.13
ENSG00000248995.2	0.122199	ENSG00000271723.5
ENSG00000139697.14	0.122198	ENSG00000150753.12
ENSG00000081853.15	0.122198	ENSG00000262209.3
ENSG00000138092.11	0.122197	ENSG00000143228.13
ENSG00000113013.16	0.122196	ENSG00000166226.13
ENSG00000126267.11	0.122196	ENSG00000166441.13
ENSG00000159055.4	0.122196	ENSG00000170515.14
ENSG00000021762.20	0.122194	ENSG00000125257.16
ENSG00000116199.12	0.122193	ENSG00000179262.10
ENSG00000213787.3	0.122193	ENSG00000267132.1
ENSG00000004766.17	0.122192	ENSG00000122550.18
ENSG00000120563.10	0.122192	ENSG00000225882.1
ENSG00000164070.12	0.122192	ENSG00000265758.1
ENSG00000072849.11	0.122191	ENSG00000120686.12
ENSG00000244321.1	0.122191	ENSG00000266729.5
ENSG00000257594.4	0.122191	ENSG00000275342.5
ENSG00000135334.9	0.122189	ENSG00000143507.18
ENSG00000109101.8	0.122189	ENSG00000148671.14
ENSG00000131059.12	0.122189	ENSG00000184856.7
ENSG00000233750.3	0.122189	ENSG00000235967.1
ENSG00000170509.12	0.122189	ENSG00000237772.2
ENSG00000097046.13	0.122188	ENSG00000138658.16
ENSG00000178084.2	0.122187	ENSG00000253748.2
ENSG00000100888.15	0.122185	ENSG00000147140.17
ENSG00000107815.10	0.122184	ENSG00000170310.15
ENSG00000175766.13	0.12218	ENSG00000183249.8
ENSG00000163793.13	0.12218	ENSG00000234766.2
ENSG00000113658.18	0.122178	ENSG00000169896.18
ENSG00000251223.1	0.122176	ENSG00000256614.1
ENSG00000189376.12	0.122175	ENSG00000239722.1
ENSG00000113763.12	0.122174	ENSG00000130675.15
ENSG00000079999.14	0.122173	ENSG00000082196.21
ENSG00000119650.13	0.122173	ENSG00000240489.1
ENSG00000124172.10	0.122172	ENSG00000150779.12
ENSG00000086666.19	0.122172	ENSG00000170604.5
ENSG00000047597.7	0.122171	ENSG00000171960.12
ENSG00000143924.19	0.12217	ENSG00000148153.14
ENSG00000186130.5	0.12217	ENSG00000241127.8
ENSG00000142655.13	0.122169	ENSG00000257365.8
ENSG00000154957.14	0.122167	ENSG00000167635.12
ENSG00000232163.2	0.122167	ENSG00000232439.1
ENSG00000200520.1	0.122166	ENSG00000252361.1
ENSG00000087263.17	0.122165	ENSG00000139725.8
ENSG00000179142.2	0.122164	ENSG00000188674.11
ENSG00000058804.12	0.122163	ENSG00000136824.19
ENSG00000105447.13	0.122163	ENSG00000143319.17
ENSG00000151725.12	0.122163	ENSG00000183856.11
ENSG00000108878.5	0.122162	ENSG00000228237.5
ENSG00000232048.2	0.122162	ENSG00000239539.1
ENSG00000197692.5	0.122161	ENSG00000236407.1
ENSG00000154478.4	0.122161	ENSG00000260965.1
ENSG00000231839.1	0.12216	ENSG00000235550.1
ENSG00000074181.9	0.122159	ENSG00000254326.1
ENSG00000187699.10	0.122158	ENSG00000198478.8
ENSG00000103995.14	0.122156	ENSG00000164045.12
ENSG00000161920.11	0.122155	ENSG00000238482.1
ENSG00000237806.1	0.122154	ENSG00000277322.1
ENSG00000166589.13	0.122153	ENSG00000232542.1
ENSG00000115268.10	0.122152	ENSG00000161547.17
ENSG00000111247.15	0.122152	ENSG00000172167.8
ENSG00000219669.1	0.122152	ENSG00000263878.2
ENSG00000111271.15	0.122151	ENSG00000114735.10
ENSG00000215231.8	0.122151	ENSG00000237159.6
ENSG00000135632.12	0.122149	ENSG00000157895.11
ENSG00000222067.1	0.122148	ENSG00000243658.1
ENSG00000231516.3	0.122148	ENSG00000248338.2
ENSG00000103197.18	0.122147	ENSG00000186001.14
ENSG00000146670.10	0.122147	ENSG00000228716.7
ENSG00000223608.1	0.122147	ENSG00000261520.5
ENSG00000100442.11	0.122146	ENSG00000222345.1
ENSG00000219451.3	0.122146	ENSG00000250182.3
ENSG00000230207.1	0.122143	ENSG00000249855.1
ENSG00000225759.1	0.122143	ENSG00000256750.2
ENSG00000135426.16	0.122142	ENSG00000154814.14
ENSG00000201302.1	0.122142	ENSG00000251869.1
ENSG00000181035.14	0.122141	ENSG00000205339.10
ENSG00000124225.16	0.122141	ENSG00000278709.2
ENSG00000073536.18	0.12214	ENSG00000113319.13
ENSG00000250427.1	0.12214	ENSG00000260598.1
ENSG00000099985.4	0.122137	ENSG00000184557.4
ENSG00000121858.11	0.122136	ENSG00000133106.15
ENSG00000104892.17	0.122135	ENSG00000133069.17
ENSG00000113638.14	0.122135	ENSG00000157881.16
ENSG00000154478.4	0.122135	ENSG00000274355.1
ENSG00000109805.10	0.122134	ENSG00000130821.17
ENSG00000134001.15	0.122133	ENSG00000143569.19
ENSG00000166046.11	0.122133	ENSG00000170989.10
ENSG00000222439.1	0.122133	ENSG00000242399.1
ENSG00000065183.16	0.122131	ENSG00000184203.8
ENSG00000228219.1	0.122131	ENSG00000235289.1
ENSG00000264315.1	0.122131	ENSG00000278143.1
ENSG00000095485.18	0.12213	ENSG00000135316.19
ENSG00000128059.8	0.12213	ENSG00000183283.16
ENSG00000111215.12	0.12213	ENSG00000204406.14
ENSG00000132604.11	0.122129	ENSG00000180398.13
ENSG00000111880.16	0.122127	ENSG00000188342.12
ENSG00000128313.2	0.122127	ENSG00000251191.8
ENSG00000164902.14	0.122126	ENSG00000182827.9
ENSG00000063177.13	0.122125	ENSG00000112514.18
ENSG00000090905.19	0.122125	ENSG00000134001.15
ENSG00000158828.8	0.122125	ENSG00000166046.11
ENSG00000164488.12	0.122125	ENSG00000167767.14
ENSG00000136159.4	0.122122	ENSG00000161904.12
ENSG00000109445.11	0.122122	ENSG00000180370.10
ENSG00000108423.15	0.122122	ENSG00000275111.5
ENSG00000143742.14	0.12212	ENSG00000198258.11
ENSG00000242070.1	0.12212	ENSG00000249226.1
ENSG00000110696.10	0.122118	ENSG00000119906.13
ENSG00000144659.13	0.122118	ENSG00000151148.14
ENSG00000090512.12	0.122118	ENSG00000226053.1
ENSG00000228740.3	0.122118	ENSG00000244124.1
ENSG00000244101.1	0.122118	ENSG00000256614.1
ENSG00000005022.6	0.122116	ENSG00000005448.17
ENSG00000105011.9	0.122116	ENSG00000176890.16
ENSG00000100991.12	0.122116	ENSG00000204120.16
ENSG00000115946.8	0.122114	ENSG00000148840.11
ENSG00000123213.23	0.122114	ENSG00000162148.11
ENSG00000168367.11	0.122114	ENSG00000197408.10
ENSG00000066405.13	0.122113	ENSG00000198857.3
ENSG00000221393.1	0.122113	ENSG00000260846.2
ENSG00000099364.18	0.122111	ENSG00000167778.9
ENSG00000189269.12	0.122111	ENSG00000228315.12
ENSG00000226703.1	0.122109	ENSG00000236027.3
ENSG00000082196.21	0.122108	ENSG00000113558.19
ENSG00000108826.16	0.122107	ENSG00000165502.7
ENSG00000084774.14	0.122105	ENSG00000123349.15
ENSG00000137574.11	0.122103	ENSG00000162604.12
ENSG00000128524.5	0.122103	ENSG00000164405.11
ENSG00000235690.2	0.122103	ENSG00000241158.7
ENSG00000197111.16	0.122103	ENSG00000264616.1
ENSG00000242296.2	0.122101	ENSG00000257636.6
ENSG00000242853.3	0.122101	ENSG00000267185.1
ENSG00000111775.3	0.1221	ENSG00000127184.13
ENSG00000119640.9	0.1221	ENSG00000167272.11
ENSG00000127528.6	0.1221	ENSG00000187147.18
ENSG00000009844.16	0.122097	ENSG00000101138.12
ENSG00000054118.15	0.122097	ENSG00000154957.14
ENSG00000116288.13	0.122097	ENSG00000254999.4
ENSG00000143006.7	0.122096	ENSG00000215231.8
ENSG00000125871.14	0.122095	ENSG00000130881.14
ENSG00000100162.15	0.122095	ENSG00000139734.19
ENSG00000182533.7	0.122095	ENSG00000228056.3
ENSG00000064489.23	0.122093	ENSG00000182872.16
ENSG00000011347.10	0.122092	ENSG00000130711.5
ENSG00000008869.12	0.12209	ENSG00000171421.13
ENSG00000102313.9	0.122089	ENSG00000160882.13
ENSG00000164045.12	0.122089	ENSG00000173992.9
ENSG00000176340.4	0.122089	ENSG00000178982.10
ENSG00000126267.11	0.122089	ENSG00000213741.11
ENSG00000184809.13	0.122089	ENSG00000238087.3
ENSG00000130255.13	0.122087	ENSG00000131143.10
ENSG00000076003.5	0.122087	ENSG00000172167.8
ENSG00000139405.16	0.122086	ENSG00000170604.5
ENSG00000092201.10	0.122085	ENSG00000138069.18
ENSG00000147454.14	0.122085	ENSG00000158578.21
ENSG00000165841.11	0.122083	ENSG00000230978.2
ENSG00000168263.9	0.122083	ENSG00000273963.1
ENSG00000219073.8	0.122083	ENSG00000276427.1
ENSG00000011454.18	0.122082	ENSG00000118454.13
ENSG00000106588.12	0.122081	ENSG00000151239.14
ENSG00000102781.14	0.122081	ENSG00000196776.17
ENSG00000101132.10	0.12208	ENSG00000278845.5
ENSG00000106049.9	0.122078	ENSG00000133627.18
ENSG00000167461.12	0.122076	ENSG00000205413.8
ENSG00000125740.14	0.122075	ENSG00000179388.9
ENSG00000075914.13	0.122075	ENSG00000278540.5
ENSG00000100889.12	0.122074	ENSG00000135437.10
ENSG00000134545.14	0.122072	ENSG00000137441.8
ENSG00000088986.11	0.122071	ENSG00000204316.13
ENSG00000131153.9	0.122071	ENSG00000213453.3
ENSG00000248408.1	0.122071	ENSG00000248708.2
ENSG00000224445.3	0.122071	ENSG00000260492.3
ENSG00000050130.18	0.12207	ENSG00000100304.13
ENSG00000144840.10	0.12207	ENSG00000162604.12
ENSG00000219738.2	0.12207	ENSG00000237806.1
ENSG00000078967.13	0.122069	ENSG00000164182.12
ENSG00000156853.13	0.122068	ENSG00000164091.12
ENSG00000111348.9	0.122066	ENSG00000164885.13
ENSG00000149932.17	0.122066	ENSG00000197448.14
ENSG00000184608.9	0.122066	ENSG00000204437.7
ENSG00000188393.9	0.122065	ENSG00000205667.3
ENSG00000140259.7	0.122065	ENSG00000213782.7
ENSG00000236475.1	0.122064	ENSG00000258814.2
ENSG00000113368.12	0.122063	ENSG00000132780.17
ENSG00000224631.4	0.122063	ENSG00000231989.5
ENSG00000149792.9	0.122062	ENSG00000154767.15
ENSG00000132153.15	0.122062	ENSG00000166987.15
ENSG00000162065.14	0.122061	ENSG00000252498.1
ENSG00000154839.10	0.12206	ENSG00000186185.14
ENSG00000154719.14	0.12206	ENSG00000204954.10
ENSG00000249264.1	0.122059	ENSG00000256167.1
ENSG00000092470.12	0.122058	ENSG00000103995.14
ENSG00000109805.10	0.122057	ENSG00000163535.18
ENSG00000211794.3	0.122057	ENSG00000211801.3
ENSG00000241367.1	0.122054	ENSG00000260726.2
ENSG00000227143.1	0.122052	ENSG00000283755.2
ENSG00000134827.8	0.122051	ENSG00000148346.12
ENSG00000001497.18	0.12205	ENSG00000123562.18
ENSG00000068745.15	0.12205	ENSG00000138069.18
ENSG00000133106.15	0.12205	ENSG00000169245.6
ENSG00000124313.18	0.12205	ENSG00000204576.12
ENSG00000075336.12	0.122049	ENSG00000112651.12
ENSG00000169252.6	0.122049	ENSG00000181896.12
ENSG00000205758.12	0.122049	ENSG00000239779.7
ENSG00000138495.7	0.122047	ENSG00000147684.10
ENSG00000167625.11	0.122047	ENSG00000167778.9
ENSG00000090061.17	0.122047	ENSG00000184047.20
ENSG00000179958.10	0.122046	ENSG00000239672.8
ENSG00000106479.11	0.122043	ENSG00000111203.13
ENSG00000004779.10	0.122043	ENSG00000145494.12
ENSG00000100462.16	0.122042	ENSG00000163528.13
ENSG00000213787.3	0.122042	ENSG00000226507.1
ENSG00000115268.10	0.122041	ENSG00000162244.12
ENSG00000101844.18	0.122038	ENSG00000131725.14
ENSG00000129173.13	0.122038	ENSG00000132646.11
ENSG00000134248.14	0.122038	ENSG00000174917.9
ENSG00000124172.10	0.122038	ENSG00000277791.5
ENSG00000168906.13	0.122037	ENSG00000197451.12
ENSG00000203737.5	0.122037	ENSG00000229241.1
ENSG00000100519.12	0.122036	ENSG00000151239.14
ENSG00000166272.18	0.122036	ENSG00000196517.13
ENSG00000154478.4	0.122036	ENSG00000267513.3
ENSG00000023608.5	0.122035	ENSG00000075336.12
ENSG00000226695.1	0.122035	ENSG00000233167.1
ENSG00000013583.10	0.122034	ENSG00000148218.16
ENSG00000174917.9	0.122034	ENSG00000198258.11
ENSG00000138658.16	0.122032	ENSG00000163781.14
ENSG00000149485.19	0.122032	ENSG00000164211.13
ENSG00000183691.6	0.122032	ENSG00000273820.2
ENSG00000149633.12	0.122031	ENSG00000167755.15
ENSG00000167625.11	0.12203	ENSG00000198723.11
ENSG00000200816.1	0.12203	ENSG00000212588.1
ENSG00000171861.11	0.122029	ENSG00000180329.14
ENSG00000132341.12	0.122028	ENSG00000177889.10
ENSG00000111713.3	0.122028	ENSG00000229175.2
ENSG00000170271.11	0.122028	ENSG00000237977.1
ENSG00000172487.4	0.122027	ENSG00000225158.2
ENSG00000111785.21	0.122026	ENSG00000136824.19
ENSG00000134419.15	0.122024	ENSG00000152082.15
ENSG00000090382.7	0.122023	ENSG00000167850.4
ENSG00000266729.5	0.122022	ENSG00000275170.1
ENSG00000105372.8	0.122021	ENSG00000137818.12
ENSG00000105726.17	0.122021	ENSG00000164916.11
ENSG00000105732.13	0.122021	ENSG00000183864.5
ENSG00000054118.15	0.12202	ENSG00000139624.14
ENSG00000170310.15	0.122019	ENSG00000204576.12
ENSG00000204568.12	0.122019	ENSG00000268182.6
ENSG00000186543.7	0.122018	ENSG00000227862.1
ENSG00000128683.14	0.122017	ENSG00000163554.15
ENSG00000049323.16	0.122016	ENSG00000170180.22
ENSG00000159261.12	0.122016	ENSG00000198643.7
ENSG00000112658.8	0.122013	ENSG00000159459.12
ENSG00000160051.12	0.122013	ENSG00000169188.5
ENSG00000083844.10	0.122013	ENSG00000182903.16
ENSG00000229457.1	0.122013	ENSG00000261082.1
ENSG00000143032.8	0.122012	ENSG00000229890.1
ENSG00000223815.2	0.122012	ENSG00000235141.1
ENSG00000214794.4	0.122011	ENSG00000251223.1
ENSG00000136944.19	0.12201	ENSG00000144771.8
ENSG00000162441.12	0.12201	ENSG00000196323.14
ENSG00000125995.16	0.122009	ENSG00000126005.17
ENSG00000211649.3	0.122009	ENSG00000239951.1
ENSG00000134001.15	0.122008	ENSG00000152904.11
ENSG00000166133.18	0.122008	ENSG00000197037.11
ENSG00000013561.18	0.122007	ENSG00000214517.10
ENSG00000224411.3	0.122005	ENSG00000234176.1
ENSG00000153002.12	0.122004	ENSG00000197587.11
ENSG00000229621.2	0.122004	ENSG00000235892.1
ENSG00000166006.14	0.122003	ENSG00000175699.15
ENSG00000159917.17	0.122003	ENSG00000176619.13
ENSG00000090889.12	0.122003	ENSG00000188610.12
ENSG00000213085.10	0.122003	ENSG00000225518.3
ENSG00000163499.12	0.122003	ENSG00000254658.3
ENSG00000165502.7	0.122002	ENSG00000232112.3
ENSG00000143476.18	0.122	ENSG00000148773.14
ENSG00000104067.17	0.121998	ENSG00000113594.10
ENSG00000114346.14	0.121998	ENSG00000142731.11
ENSG00000225573.4	0.121998	ENSG00000242571.1
ENSG00000196273.8	0.121998	ENSG00000253314.7
ENSG00000177464.5	0.121997	ENSG00000198546.15
ENSG00000186130.5	0.121997	ENSG00000204611.7
ENSG00000138069.18	0.121996	ENSG00000178381.12
ENSG00000080166.16	0.121995	ENSG00000104413.18
ENSG00000146457.16	0.121995	ENSG00000161800.13
ENSG00000112699.11	0.121994	ENSG00000145982.13
ENSG00000111011.18	0.121994	ENSG00000152219.5
ENSG00000221393.1	0.121994	ENSG00000227860.1
ENSG00000237379.1	0.121994	ENSG00000259944.1
ENSG00000130347.13	0.121993	ENSG00000130348.11
ENSG00000207052.1	0.121993	ENSG00000241907.1
ENSG00000134539.17	0.121992	ENSG00000136250.12
ENSG00000136149.6	0.121992	ENSG00000238103.4
ENSG00000253674.1	0.121992	ENSG00000256151.1
ENSG00000197408.10	0.121992	ENSG00000257126.6
ENSG00000112667.13	0.121991	ENSG00000128050.9
ENSG00000040275.17	0.12199	ENSG00000181222.19
ENSG00000197953.6	0.121989	ENSG00000249641.2
ENSG00000250427.1	0.121989	ENSG00000283468.1
ENSG00000104899.8	0.121987	ENSG00000174276.7
ENSG00000012817.16	0.121987	ENSG00000279516.2
ENSG00000167768.4	0.121984	ENSG00000244734.4
ENSG00000139350.12	0.121983	ENSG00000198960.11
ENSG00000172289.3	0.121983	ENSG00000214062.5
ENSG00000211787.1	0.121983	ENSG00000215114.10
ENSG00000144034.16	0.121979	ENSG00000162385.11
ENSG00000080839.12	0.121979	ENSG00000189057.11
ENSG00000113384.14	0.121978	ENSG00000150712.11
ENSG00000116198.14	0.121978	ENSG00000183853.18
ENSG00000231839.1	0.121978	ENSG00000232497.1
ENSG00000135517.9	0.121977	ENSG00000248494.1
ENSG00000078804.13	0.121975	ENSG00000089154.11
ENSG00000132313.15	0.121975	ENSG00000134001.15
ENSG00000097046.13	0.121975	ENSG00000154920.15
ENSG00000172289.3	0.121975	ENSG00000231428.2
ENSG00000154478.4	0.121975	ENSG00000235857.1
ENSG00000105220.17	0.121975	ENSG00000236475.1
ENSG00000223904.2	0.121975	ENSG00000242070.1
ENSG00000134057.15	0.121974	ENSG00000165480.16
ENSG00000051180.17	0.121973	ENSG00000171960.12
ENSG00000183048.12	0.121973	ENSG00000281344.1
ENSG00000007968.7	0.121971	ENSG00000075218.19
ENSG00000213778.2	0.121971	ENSG00000241367.1
ENSG00000186082.9	0.12197	ENSG00000214794.4
ENSG00000111011.18	0.121968	ENSG00000185728.17
ENSG00000117707.16	0.121967	ENSG00000134240.12
ENSG00000123374.11	0.121967	ENSG00000167670.16
ENSG00000047249.18	0.121967	ENSG00000185085.2
ENSG00000103044.11	0.121967	ENSG00000278311.5
ENSG00000071539.14	0.121966	ENSG00000144395.18
ENSG00000173868.12	0.121966	ENSG00000184481.17
ENSG00000127184.13	0.121965	ENSG00000134056.12
ENSG00000100351.17	0.121965	ENSG00000137364.5
ENSG00000116198.14	0.121965	ENSG00000159479.17
ENSG00000155636.15	0.121965	ENSG00000185946.16
ENSG00000001461.17	0.121964	ENSG00000121073.15
ENSG00000124216.4	0.121964	ENSG00000188483.8
ENSG00000125995.16	0.121963	ENSG00000141552.18
ENSG00000007168.14	0.121962	ENSG00000159579.14
ENSG00000015676.18	0.121962	ENSG00000185504.17
ENSG00000177736.4	0.121962	ENSG00000265093.2
ENSG00000162699.5	0.121961	ENSG00000215054.3
ENSG00000234721.3	0.121961	ENSG00000260019.2
ENSG00000110921.14	0.121959	ENSG00000139428.12
ENSG00000135697.10	0.121958	ENSG00000171987.3
ENSG00000166136.16	0.121958	ENSG00000236312.3
ENSG00000116675.16	0.121958	ENSG00000260423.2
ENSG00000094841.14	0.121957	ENSG00000141378.15
ENSG00000057757.10	0.121957	ENSG00000141469.18
ENSG00000101945.17	0.121956	ENSG00000102054.18
ENSG00000082458.12	0.121955	ENSG00000145715.15
ENSG00000148229.13	0.121955	ENSG00000164068.16
ENSG00000167459.17	0.121955	ENSG00000188984.12
ENSG00000162366.8	0.121954	ENSG00000169877.10
ENSG00000214604.3	0.121954	ENSG00000217684.2
ENSG00000176194.18	0.121954	ENSG00000241935.9
ENSG00000082068.9	0.121953	ENSG00000122965.11
ENSG00000131174.7	0.121953	ENSG00000147099.21
ENSG00000221325.1	0.121953	ENSG00000221680.1
ENSG00000226507.1	0.121952	ENSG00000283740.1
ENSG00000065328.17	0.121951	ENSG00000120539.15
ENSG00000227063.5	0.121951	ENSG00000256393.1
ENSG00000116809.12	0.12195	ENSG00000131584.19
ENSG00000121104.8	0.121949	ENSG00000123405.14
ENSG00000122477.13	0.121949	ENSG00000136114.17
ENSG00000187258.14	0.121949	ENSG00000223381.2
ENSG00000113387.12	0.121947	ENSG00000207468.1
ENSG00000105171.10	0.121946	ENSG00000136891.14
ENSG00000137806.10	0.121946	ENSG00000253669.4
ENSG00000166501.14	0.121945	ENSG00000167635.12
ENSG00000113638.14	0.121944	ENSG00000129003.19
ENSG00000136933.17	0.121944	ENSG00000185238.13
ENSG00000116675.16	0.121944	ENSG00000188175.10
ENSG00000174804.4	0.121944	ENSG00000226479.4
ENSG00000135093.13	0.121943	ENSG00000144381.18
ENSG00000119640.9	0.121943	ENSG00000166343.10
ENSG00000091947.10	0.121943	ENSG00000170889.14
ENSG00000171241.9	0.121943	ENSG00000252255.1
ENSG00000120094.9	0.121942	ENSG00000258169.1
ENSG00000174325.6	0.121941	ENSG00000224382.2
ENSG00000115694.15	0.12194	ENSG00000213983.12
ENSG00000177994.16	0.12194	ENSG00000215545.1
ENSG00000156858.12	0.121939	ENSG00000156860.16
ENSG00000076650.7	0.121938	ENSG00000168818.10
ENSG00000230434.3	0.121938	ENSG00000249616.1
ENSG00000207344.1	0.121937	ENSG00000208308.1
ENSG00000145494.12	0.121935	ENSG00000198258.11
ENSG00000235289.1	0.121934	ENSG00000256614.1
ENSG00000230611.1	0.121934	ENSG00000260965.1
ENSG00000105011.9	0.121933	ENSG00000132646.11
ENSG00000015676.18	0.121933	ENSG00000197448.14
ENSG00000131725.14	0.121932	ENSG00000147383.11
ENSG00000207741.1	0.121932	ENSG00000213782.7
ENSG00000211952.3	0.121932	ENSG00000254289.2
ENSG00000166454.10	0.121931	ENSG00000171823.7
ENSG00000239539.1	0.121931	ENSG00000251433.1
ENSG00000211892.4	0.12193	ENSG00000242371.1
ENSG00000226053.1	0.121929	ENSG00000237618.1
ENSG00000084774.14	0.121928	ENSG00000134056.12
ENSG00000188674.11	0.121927	ENSG00000219257.2
ENSG00000206142.9	0.121926	ENSG00000234765.1
ENSG00000205634.7	0.121925	ENSG00000227510.4
ENSG00000078725.13	0.121925	ENSG00000260765.2
ENSG00000146147.15	0.121924	ENSG00000181322.15
ENSG00000196821.10	0.121924	ENSG00000204560.10
ENSG00000229716.2	0.121924	ENSG00000242945.2
ENSG00000159398.16	0.121922	ENSG00000259557.2
ENSG00000089154.11	0.121919	ENSG00000188042.8
ENSG00000176920.13	0.121919	ENSG00000227096.1
ENSG00000081842.18	0.121915	ENSG00000175785.13
ENSG00000165392.11	0.121914	ENSG00000167112.10
ENSG00000118965.16	0.121914	ENSG00000176124.15
ENSG00000113569.16	0.121914	ENSG00000176208.9
ENSG00000131981.16	0.121913	ENSG00000224177.8
ENSG00000138180.16	0.121912	ENSG00000142230.13
ENSG00000101473.17	0.121912	ENSG00000142330.20
ENSG00000084734.9	0.121911	ENSG00000254496.1
ENSG00000112282.18	0.12191	ENSG00000147548.17
ENSG00000125691.14	0.121909	ENSG00000134077.16
ENSG00000144381.18	0.121909	ENSG00000148481.14
ENSG00000085415.16	0.121909	ENSG00000163938.17
ENSG00000090512.12	0.121909	ENSG00000167791.14
ENSG00000211648.2	0.121909	ENSG00000211959.2
ENSG00000071243.16	0.121908	ENSG00000183617.5
ENSG00000232388.5	0.121908	ENSG00000241404.7
ENSG00000235199.1	0.121906	ENSG00000243974.1
ENSG00000211890.4	0.121904	ENSG00000211938.2
ENSG00000223717.1	0.121904	ENSG00000229226.3
ENSG00000079999.14	0.121903	ENSG00000244625.7
ENSG00000231697.3	0.121901	ENSG00000235967.1
ENSG00000229910.1	0.121901	ENSG00000257332.1
ENSG00000214288.4	0.1219	ENSG00000234224.3
ENSG00000075131.10	0.121899	ENSG00000143476.18
ENSG00000053372.5	0.121899	ENSG00000183520.12
ENSG00000071462.12	0.121899	ENSG00000220205.9
ENSG00000127084.19	0.121898	ENSG00000197451.12
ENSG00000230434.3	0.121898	ENSG00000260965.1
ENSG00000170906.16	0.121897	ENSG00000183648.11
ENSG00000084734.9	0.121897	ENSG00000283247.2
ENSG00000165389.7	0.121894	ENSG00000169139.12
ENSG00000095485.18	0.121892	ENSG00000185019.17
ENSG00000143643.13	0.121891	ENSG00000171163.16
ENSG00000090512.12	0.12189	ENSG00000230970.4
ENSG00000135241.17	0.121889	ENSG00000178852.16
ENSG00000236695.1	0.121889	ENSG00000261319.1
ENSG00000122952.17	0.121888	ENSG00000143228.13
ENSG00000130816.17	0.121886	ENSG00000156876.10
ENSG00000154478.4	0.121886	ENSG00000183747.12
ENSG00000143032.8	0.121886	ENSG00000225105.2
ENSG00000214825.2	0.121886	ENSG00000227353.1
ENSG00000006606.9	0.121884	ENSG00000159166.15
ENSG00000116288.13	0.121884	ENSG00000179085.8
ENSG00000067596.12	0.121883	ENSG00000196235.14
ENSG00000120437.9	0.121882	ENSG00000130755.13
ENSG00000100162.15	0.121881	ENSG00000138180.16
ENSG00000136944.19	0.121881	ENSG00000254299.3
ENSG00000080608.10	0.121878	ENSG00000165271.17
ENSG00000103342.13	0.121878	ENSG00000168785.8
ENSG00000110887.8	0.121878	ENSG00000249338.1
ENSG00000101204.18	0.121877	ENSG00000234736.6
ENSG00000214141.4	0.121877	ENSG00000236709.1
ENSG00000177994.16	0.121877	ENSG00000278505.5
ENSG00000180878.3	0.121877	ENSG00000283514.1
ENSG00000242070.1	0.121875	ENSG00000250693.2
ENSG00000172500.13	0.121873	ENSG00000184432.11
ENSG00000078967.13	0.121872	ENSG00000123965.13
ENSG00000100304.13	0.121872	ENSG00000140263.15
ENSG00000111639.8	0.121872	ENSG00000197345.13
ENSG00000132517.15	0.121871	ENSG00000146955.11
ENSG00000124172.10	0.121871	ENSG00000164258.12
ENSG00000051180.17	0.12187	ENSG00000126215.14
ENSG00000168282.6	0.121869	ENSG00000175283.8
ENSG00000241098.1	0.121869	ENSG00000251061.2
ENSG00000114698.15	0.121868	ENSG00000178752.16
ENSG00000183978.8	0.121868	ENSG00000184076.13
ENSG00000170180.22	0.121868	ENSG00000185246.18
ENSG00000105393.16	0.121868	ENSG00000281189.1
ENSG00000106803.10	0.121866	ENSG00000134825.16
ENSG00000176371.14	0.121865	ENSG00000181315.11
ENSG00000136235.17	0.121865	ENSG00000187474.5
ENSG00000152240.13	0.121864	ENSG00000183648.11
ENSG00000237618.1	0.121864	ENSG00000283468.1
ENSG00000224631.4	0.121863	ENSG00000233476.3
ENSG00000116039.13	0.121863	ENSG00000273032.3
ENSG00000259550.2	0.121862	ENSG00000260151.1
ENSG00000225158.2	0.121861	ENSG00000253936.1
ENSG00000167863.12	0.12186	ENSG00000180964.17
ENSG00000255549.2	0.12186	ENSG00000257636.6
ENSG00000199038.1	0.121859	ENSG00000234059.1
ENSG00000100644.17	0.121858	ENSG00000104312.8
ENSG00000160298.18	0.121858	ENSG00000167513.9
ENSG00000165609.13	0.121857	ENSG00000165629.20
ENSG00000008513.16	0.121857	ENSG00000170145.5
ENSG00000065491.8	0.121856	ENSG00000196821.10
ENSG00000125798.15	0.121855	ENSG00000175329.13
ENSG00000238285.1	0.121855	ENSG00000256721.1
ENSG00000239265.5	0.121855	ENSG00000259904.1
ENSG00000121281.13	0.121854	ENSG00000136897.8
ENSG00000101057.16	0.121854	ENSG00000147536.12
ENSG00000115368.10	0.121854	ENSG00000171453.20
ENSG00000214541.3	0.121853	ENSG00000232385.2
ENSG00000233549.2	0.121853	ENSG00000236704.1
ENSG00000126267.11	0.121853	ENSG00000254999.4
ENSG00000225723.1	0.121853	ENSG00000265934.1
ENSG00000127337.7	0.121852	ENSG00000168411.14
ENSG00000174442.12	0.121852	ENSG00000196678.14
ENSG00000173826.15	0.121852	ENSG00000219669.1
ENSG00000223904.2	0.121851	ENSG00000230280.2
ENSG00000239699.1	0.121851	ENSG00000256750.2
ENSG00000135476.12	0.12185	ENSG00000281344.1
ENSG00000068745.15	0.121849	ENSG00000168569.8
ENSG00000223529.1	0.121848	ENSG00000261557.1
ENSG00000223656.1	0.121847	ENSG00000230434.3
ENSG00000225105.2	0.121844	ENSG00000248131.6
ENSG00000108848.16	0.121843	ENSG00000132680.11
ENSG00000051180.17	0.121842	ENSG00000129173.13
ENSG00000135018.14	0.121842	ENSG00000145780.8
ENSG00000135218.19	0.121842	ENSG00000164879.7
ENSG00000130479.11	0.121841	ENSG00000135940.7
ENSG00000214047.4	0.121841	ENSG00000223113.1
ENSG00000131408.15	0.12184	ENSG00000161526.15
ENSG00000232420.2	0.12184	ENSG00000238087.3
ENSG00000213778.2	0.12184	ENSG00000270793.1
ENSG00000075336.12	0.121839	ENSG00000080608.10
ENSG00000047410.14	0.121839	ENSG00000112118.20
ENSG00000074696.13	0.121839	ENSG00000135446.17
ENSG00000254622.1	0.121839	ENSG00000259691.2
ENSG00000100888.15	0.121838	ENSG00000145649.8
ENSG00000129194.8	0.121837	ENSG00000167645.17
ENSG00000224714.3	0.121837	ENSG00000271395.2
ENSG00000172780.17	0.121837	ENSG00000284324.1
ENSG00000075336.12	0.121834	ENSG00000166788.10
ENSG00000094975.14	0.121834	ENSG00000232846.1
ENSG00000166793.13	0.121833	ENSG00000188536.13
ENSG00000214389.2	0.121831	ENSG00000234782.3
ENSG00000185247.15	0.121831	ENSG00000249279.6
ENSG00000134333.14	0.121829	ENSG00000197451.12
ENSG00000144655.15	0.121829	ENSG00000207508.1
ENSG00000215231.8	0.121829	ENSG00000216588.9
ENSG00000229623.1	0.121829	ENSG00000230081.2
ENSG00000187791.13	0.121829	ENSG00000277975.1
ENSG00000143032.8	0.121827	ENSG00000219738.2
ENSG00000055147.19	0.121825	ENSG00000091651.9
ENSG00000071243.16	0.121824	ENSG00000105993.15
ENSG00000137200.13	0.121824	ENSG00000161904.12
ENSG00000164303.11	0.121824	ENSG00000236279.7
ENSG00000085999.13	0.121824	ENSG00000283172.1
ENSG00000071462.12	0.121822	ENSG00000105717.14
ENSG00000143319.17	0.121822	ENSG00000165819.12
ENSG00000090013.11	0.121822	ENSG00000167768.4
ENSG00000159346.13	0.121822	ENSG00000172331.12
ENSG00000223603.1	0.121822	ENSG00000225572.1
ENSG00000229473.2	0.121822	ENSG00000230701.2
ENSG00000181927.4	0.121822	ENSG00000249439.1
ENSG00000230866.2	0.121821	ENSG00000283304.1
ENSG00000152082.15	0.12182	ENSG00000177600.9
ENSG00000185504.17	0.12182	ENSG00000185862.7
ENSG00000029993.15	0.121819	ENSG00000122952.17
ENSG00000152684.11	0.121817	ENSG00000253919.1
ENSG00000220184.2	0.121816	ENSG00000258814.2
ENSG00000189295.13	0.121815	ENSG00000214866.9
ENSG00000134824.14	0.121813	ENSG00000198911.12
ENSG00000215231.8	0.121813	ENSG00000232790.3
ENSG00000120907.18	0.121813	ENSG00000256287.1
ENSG00000138107.13	0.121812	ENSG00000161021.13
ENSG00000162378.13	0.121812	ENSG00000166311.10
ENSG00000146856.14	0.121811	ENSG00000164916.11
ENSG00000072364.13	0.121811	ENSG00000272886.6
ENSG00000120539.15	0.121808	ENSG00000132780.17
ENSG00000183323.13	0.121808	ENSG00000213830.3
ENSG00000183747.12	0.121807	ENSG00000236400.1
ENSG00000201121.1	0.121807	ENSG00000248643.5
ENSG00000211912.1	0.121806	ENSG00000258966.1
ENSG00000095574.12	0.121804	ENSG00000171262.11
ENSG00000066405.13	0.121804	ENSG00000235967.1
ENSG00000090376.11	0.121802	ENSG00000105227.16
ENSG00000239959.1	0.121802	ENSG00000241278.1
ENSG00000092850.12	0.121801	ENSG00000145423.5
ENSG00000197483.10	0.121801	ENSG00000213149.3
ENSG00000130382.9	0.1218	ENSG00000167674.15
ENSG00000095002.15	0.121799	ENSG00000111581.10
ENSG00000131871.15	0.121799	ENSG00000145050.19
ENSG00000065328.17	0.121798	ENSG00000145246.14
ENSG00000173812.11	0.121798	ENSG00000177606.8
ENSG00000184432.11	0.121798	ENSG00000277972.2
ENSG00000226695.1	0.121797	ENSG00000253748.2
ENSG00000145335.17	0.121796	ENSG00000147454.14
ENSG00000260765.2	0.121796	ENSG00000274827.4
ENSG00000198034.11	0.121796	ENSG00000277438.1
ENSG00000111843.14	0.121795	ENSG00000206559.8
ENSG00000090512.12	0.121795	ENSG00000229281.1
ENSG00000219738.2	0.121795	ENSG00000231009.1
ENSG00000211751.9	0.121794	ENSG00000211799.3
ENSG00000105393.16	0.121792	ENSG00000144381.18
ENSG00000078804.13	0.121792	ENSG00000186431.19
ENSG00000204250.3	0.121792	ENSG00000250048.2
ENSG00000104626.15	0.121791	ENSG00000128059.8
ENSG00000051180.17	0.121791	ENSG00000178295.15
ENSG00000106153.13	0.12179	ENSG00000169021.6
ENSG00000076242.16	0.121788	ENSG00000147536.12
ENSG00000122966.17	0.121787	ENSG00000141469.18
ENSG00000129472.15	0.121787	ENSG00000168411.14
ENSG00000013561.18	0.121786	ENSG00000184203.8
ENSG00000182578.14	0.121786	ENSG00000227825.4
ENSG00000113368.12	0.121784	ENSG00000174371.17
ENSG00000101057.16	0.121783	ENSG00000136824.19
ENSG00000089154.11	0.121783	ENSG00000148335.15
ENSG00000113384.14	0.121783	ENSG00000269343.9
ENSG00000121851.13	0.121782	ENSG00000182636.8
ENSG00000164056.11	0.121782	ENSG00000279873.2
ENSG00000153046.18	0.12178	ENSG00000200974.1
ENSG00000085563.15	0.121779	ENSG00000088543.15
ENSG00000086666.19	0.121779	ENSG00000149308.17
ENSG00000099849.15	0.121779	ENSG00000162076.13
ENSG00000148229.13	0.121779	ENSG00000171241.9
ENSG00000168785.8	0.121779	ENSG00000205639.12
ENSG00000172005.11	0.121779	ENSG00000283514.1
ENSG00000087365.16	0.121778	ENSG00000176994.11
ENSG00000235892.1	0.121777	ENSG00000248958.2
ENSG00000111666.11	0.121776	ENSG00000147526.20
ENSG00000141034.10	0.121776	ENSG00000162604.12
ENSG00000111802.14	0.121775	ENSG00000179454.14
ENSG00000160214.13	0.121774	ENSG00000196365.12
ENSG00000120129.6	0.121773	ENSG00000141543.12
ENSG00000253314.7	0.121773	ENSG00000277975.1
ENSG00000092978.11	0.121772	ENSG00000134291.12
ENSG00000166788.10	0.121772	ENSG00000166860.3
ENSG00000163075.13	0.121772	ENSG00000249066.2
ENSG00000106009.16	0.121771	ENSG00000149016.16
ENSG00000198670.12	0.121771	ENSG00000237128.1
ENSG00000199024.1	0.121771	ENSG00000264559.1
ENSG00000233047.7	0.12177	ENSG00000253658.6
ENSG00000126756.12	0.121769	ENSG00000135940.7
ENSG00000101843.19	0.121769	ENSG00000164587.13
ENSG00000113387.12	0.121768	ENSG00000117385.16
ENSG00000130844.19	0.121767	ENSG00000146350.14
ENSG00000234485.5	0.121767	ENSG00000250927.1
ENSG00000101928.13	0.121766	ENSG00000135845.10
ENSG00000185834.10	0.121766	ENSG00000243964.1
ENSG00000103534.17	0.121765	ENSG00000167671.12
ENSG00000230081.2	0.121765	ENSG00000265981.1
ENSG00000233549.2	0.121764	ENSG00000255075.1
ENSG00000211834.1	0.121763	ENSG00000211865.1
ENSG00000249439.1	0.121763	ENSG00000261752.1
ENSG00000082212.13	0.121762	ENSG00000143376.14
ENSG00000131652.14	0.121762	ENSG00000150753.12
ENSG00000176208.9	0.121762	ENSG00000176225.15
ENSG00000120289.12	0.121762	ENSG00000234497.5
ENSG00000082516.9	0.121761	ENSG00000103423.14
ENSG00000116586.12	0.121761	ENSG00000143222.12
ENSG00000182793.12	0.121761	ENSG00000196475.6
ENSG00000243593.1	0.121761	ENSG00000282872.2
ENSG00000012504.15	0.12176	ENSG00000244247.2
ENSG00000189139.6	0.12176	ENSG00000257636.6
ENSG00000047597.7	0.121758	ENSG00000104765.16
ENSG00000135374.11	0.121758	ENSG00000137975.8
ENSG00000103485.19	0.121758	ENSG00000163331.12
ENSG00000152443.13	0.121758	ENSG00000203326.12
ENSG00000092470.12	0.121757	ENSG00000159147.18
ENSG00000229133.1	0.121757	ENSG00000248626.1
ENSG00000101958.14	0.121757	ENSG00000254791.1
ENSG00000183822.3	0.121756	ENSG00000269956.2
ENSG00000008196.13	0.121755	ENSG00000169035.12
ENSG00000203910.9	0.121755	ENSG00000249767.1
ENSG00000113387.12	0.121751	ENSG00000183475.13
ENSG00000182645.6	0.12175	ENSG00000244067.3
ENSG00000002330.14	0.121747	ENSG00000213145.10
ENSG00000187889.13	0.121746	ENSG00000244321.1
ENSG00000088035.18	0.121746	ENSG00000248483.7
ENSG00000230207.1	0.121746	ENSG00000249264.1
ENSG00000111348.9	0.121745	ENSG00000165689.17
ENSG00000220184.2	0.121745	ENSG00000260762.1
ENSG00000105793.16	0.121744	ENSG00000115998.8
ENSG00000215231.8	0.121744	ENSG00000228127.3
ENSG00000213137.3	0.121744	ENSG00000231697.3
ENSG00000078967.13	0.121743	ENSG00000178171.11
ENSG00000109943.9	0.121742	ENSG00000120217.14
ENSG00000230207.1	0.121741	ENSG00000237991.3
ENSG00000172482.5	0.121741	ENSG00000255561.7
ENSG00000141568.21	0.12174	ENSG00000151239.14
ENSG00000126247.11	0.12174	ENSG00000172757.13
ENSG00000249767.1	0.12174	ENSG00000262402.1
ENSG00000042088.14	0.121739	ENSG00000205853.12
ENSG00000170345.10	0.121737	ENSG00000175906.5
ENSG00000083123.15	0.121735	ENSG00000230082.1
ENSG00000162598.13	0.121734	ENSG00000273963.1
ENSG00000185482.8	0.121733	ENSG00000196476.12
ENSG00000009844.16	0.121733	ENSG00000197050.11
ENSG00000158773.14	0.121731	ENSG00000169217.9
ENSG00000173826.15	0.121731	ENSG00000229072.1
ENSG00000226703.1	0.12173	ENSG00000231929.2
ENSG00000111339.12	0.121728	ENSG00000116675.16
ENSG00000167775.11	0.121728	ENSG00000177542.11
ENSG00000006007.12	0.121727	ENSG00000101557.15
ENSG00000121104.8	0.121727	ENSG00000144395.18
ENSG00000224933.2	0.121727	ENSG00000265934.1
ENSG00000126814.7	0.121726	ENSG00000185875.13
ENSG00000167863.12	0.121726	ENSG00000228474.6
ENSG00000111879.20	0.121725	ENSG00000169896.18
ENSG00000100557.10	0.121725	ENSG00000230375.1
ENSG00000134697.13	0.121724	ENSG00000163528.13
ENSG00000108602.18	0.121724	ENSG00000172137.19
ENSG00000114771.14	0.121722	ENSG00000173908.9
ENSG00000214535.3	0.12172	ENSG00000224631.4
ENSG00000002933.9	0.121719	ENSG00000090382.7
ENSG00000105610.6	0.121718	ENSG00000170271.11
ENSG00000020129.16	0.121717	ENSG00000101346.14
ENSG00000072121.17	0.121717	ENSG00000136319.12
ENSG00000163499.12	0.121714	ENSG00000237806.1
ENSG00000107798.18	0.121711	ENSG00000114383.10
ENSG00000084207.18	0.121711	ENSG00000220749.4
ENSG00000231009.1	0.12171	ENSG00000260680.1
ENSG00000135940.7	0.121709	ENSG00000184076.13
ENSG00000232048.2	0.121708	ENSG00000234706.1
ENSG00000198758.11	0.121708	ENSG00000249616.1
ENSG00000112282.18	0.121707	ENSG00000112855.17
ENSG00000260815.3	0.121706	ENSG00000270930.1
ENSG00000197050.11	0.121705	ENSG00000227057.10
ENSG00000107758.16	0.121704	ENSG00000148690.12
ENSG00000117281.16	0.121704	ENSG00000180644.8
ENSG00000219881.1	0.121704	ENSG00000256394.3
ENSG00000168496.4	0.121702	ENSG00000176890.16
ENSG00000101945.17	0.121701	ENSG00000164045.12
ENSG00000070476.15	0.121701	ENSG00000178502.6
ENSG00000095485.18	0.121699	ENSG00000101882.10
ENSG00000088986.11	0.121699	ENSG00000204308.8
ENSG00000035499.13	0.121698	ENSG00000111665.12
ENSG00000105708.9	0.121698	ENSG00000162222.14
ENSG00000126215.14	0.121697	ENSG00000188312.14
ENSG00000127586.17	0.121696	ENSG00000198554.12
ENSG00000215811.6	0.121696	ENSG00000237977.1
ENSG00000105429.13	0.121695	ENSG00000133243.10
ENSG00000110107.9	0.121695	ENSG00000148843.15
ENSG00000122692.9	0.121695	ENSG00000165271.17
ENSG00000106588.12	0.121695	ENSG00000236977.1
ENSG00000113387.12	0.121694	ENSG00000115540.15
ENSG00000010030.14	0.121694	ENSG00000128203.7
ENSG00000042088.14	0.121694	ENSG00000137100.16
ENSG00000151033.10	0.121694	ENSG00000234474.3
ENSG00000101981.12	0.121693	ENSG00000117148.8
ENSG00000157350.13	0.121693	ENSG00000223692.1
ENSG00000101367.9	0.121692	ENSG00000134243.12
ENSG00000168619.16	0.121692	ENSG00000227480.2
ENSG00000118523.6	0.121691	ENSG00000130368.7
ENSG00000150316.12	0.121691	ENSG00000156467.10
ENSG00000135926.15	0.12169	ENSG00000143324.14
ENSG00000008018.9	0.12169	ENSG00000168495.13
ENSG00000136738.15	0.12169	ENSG00000259431.6
ENSG00000131966.14	0.121689	ENSG00000174953.14
ENSG00000090238.12	0.121689	ENSG00000218996.1
ENSG00000179029.15	0.121688	ENSG00000184068.2
ENSG00000227284.2	0.121688	ENSG00000237691.1
ENSG00000091651.9	0.121687	ENSG00000188312.14
ENSG00000186160.5	0.121687	ENSG00000227480.2
ENSG00000249264.1	0.121687	ENSG00000269858.6
ENSG00000199038.1	0.121686	ENSG00000203910.9
ENSG00000103490.14	0.121684	ENSG00000111229.16
ENSG00000109929.10	0.121684	ENSG00000172466.16
ENSG00000127423.11	0.121683	ENSG00000167513.9
ENSG00000149929.16	0.121681	ENSG00000162062.15
ENSG00000162512.16	0.121681	ENSG00000166211.8
ENSG00000160445.11	0.121681	ENSG00000224051.7
ENSG00000213559.4	0.121681	ENSG00000270793.1
ENSG00000123374.11	0.12168	ENSG00000197451.12
ENSG00000034713.8	0.121679	ENSG00000168785.8
ENSG00000159259.8	0.121679	ENSG00000172331.12
ENSG00000143919.15	0.121679	ENSG00000271147.8
ENSG00000131788.16	0.121678	ENSG00000131931.8
ENSG00000134333.14	0.121677	ENSG00000149136.9
ENSG00000059804.16	0.121674	ENSG00000089818.18
ENSG00000140534.14	0.121674	ENSG00000183856.11
ENSG00000134760.6	0.121672	ENSG00000186081.12
ENSG00000181927.4	0.121672	ENSG00000213568.4
ENSG00000146833.16	0.12167	ENSG00000160185.15
ENSG00000227860.1	0.12167	ENSG00000227862.1
ENSG00000243547.1	0.12167	ENSG00000255559.1
ENSG00000004059.11	0.121669	ENSG00000146574.16
ENSG00000120094.9	0.121668	ENSG00000260846.2
ENSG00000215881.3	0.121667	ENSG00000250921.2
ENSG00000006652.15	0.121666	ENSG00000162231.14
ENSG00000149313.11	0.121666	ENSG00000204713.11
ENSG00000161016.18	0.121665	ENSG00000188846.14
ENSG00000168619.16	0.121664	ENSG00000223358.5
ENSG00000211918.1	0.121663	ENSG00000225825.1
ENSG00000128510.12	0.12166	ENSG00000138271.6
ENSG00000178764.8	0.12166	ENSG00000183822.3
ENSG00000163586.10	0.121658	ENSG00000231839.1
ENSG00000121621.7	0.121657	ENSG00000124207.17
ENSG00000010292.13	0.121656	ENSG00000094916.16
ENSG00000127564.17	0.121656	ENSG00000157456.8
ENSG00000141582.15	0.121656	ENSG00000176845.13
ENSG00000155897.10	0.121656	ENSG00000189320.9
ENSG00000105669.14	0.121655	ENSG00000182149.21
ENSG00000111639.8	0.121655	ENSG00000198258.11
ENSG00000099624.8	0.121654	ENSG00000133112.17
ENSG00000128016.7	0.121651	ENSG00000173846.13
ENSG00000127337.7	0.121649	ENSG00000148229.13
ENSG00000162928.9	0.121648	ENSG00000233719.4
ENSG00000093009.11	0.121647	ENSG00000109084.14
ENSG00000169180.12	0.121646	ENSG00000198089.16
ENSG00000218194.1	0.121644	ENSG00000249439.1
ENSG00000136824.19	0.121643	ENSG00000149929.16
ENSG00000135048.14	0.121643	ENSG00000181135.16
ENSG00000114113.6	0.121643	ENSG00000230109.1
ENSG00000203737.5	0.121643	ENSG00000243033.2
ENSG00000181927.4	0.121643	ENSG00000261206.1
ENSG00000091542.9	0.121642	ENSG00000184277.13
ENSG00000109101.8	0.121642	ENSG00000259430.2
ENSG00000111785.21	0.121641	ENSG00000154309.9
ENSG00000117751.18	0.121641	ENSG00000165832.6
ENSG00000151239.14	0.121641	ENSG00000196605.7
ENSG00000086061.16	0.12164	ENSG00000137075.18
ENSG00000130675.15	0.12164	ENSG00000235202.2
ENSG00000215124.2	0.12164	ENSG00000236407.1
ENSG00000167791.14	0.121639	ENSG00000203523.3
ENSG00000176058.13	0.121639	ENSG00000235173.7
ENSG00000244556.1	0.121639	ENSG00000258969.2
ENSG00000035141.8	0.121637	ENSG00000187824.9
ENSG00000164010.15	0.121637	ENSG00000205213.14
ENSG00000259691.2	0.121637	ENSG00000261319.1
ENSG00000176194.18	0.121636	ENSG00000264230.9
ENSG00000233545.1	0.121635	ENSG00000258036.2
ENSG00000116221.15	0.121634	ENSG00000130204.13
ENSG00000086589.12	0.121634	ENSG00000145715.15
ENSG00000137218.10	0.121633	ENSG00000168389.18
ENSG00000164010.15	0.121632	ENSG00000184792.16
ENSG00000223717.1	0.121631	ENSG00000259691.2
ENSG00000181562.5	0.12163	ENSG00000258169.1
ENSG00000135926.15	0.12163	ENSG00000273559.5
ENSG00000113732.9	0.121629	ENSG00000143106.13
ENSG00000226695.1	0.121628	ENSG00000231516.3
ENSG00000138658.16	0.121627	ENSG00000146918.20
ENSG00000117010.17	0.121627	ENSG00000155329.12
ENSG00000185745.10	0.121627	ENSG00000225964.6
ENSG00000010292.13	0.121626	ENSG00000162063.13
ENSG00000136869.16	0.121625	ENSG00000168591.16
ENSG00000148459.16	0.121625	ENSG00000196741.5
ENSG00000079102.16	0.121624	ENSG00000145860.12
ENSG00000135451.13	0.121624	ENSG00000171320.15
ENSG00000105372.8	0.121624	ENSG00000173660.12
ENSG00000131408.15	0.121623	ENSG00000139218.18
ENSG00000124216.4	0.121623	ENSG00000180616.9
ENSG00000141376.23	0.121621	ENSG00000167632.18
ENSG00000214253.9	0.121621	ENSG00000221983.8
ENSG00000104872.11	0.12162	ENSG00000120063.10
ENSG00000112312.10	0.12162	ENSG00000122952.17
ENSG00000185838.14	0.12162	ENSG00000198792.13
ENSG00000175329.13	0.12162	ENSG00000282872.2
ENSG00000010295.20	0.121619	ENSG00000089818.18
ENSG00000141699.11	0.121619	ENSG00000154945.7
ENSG00000082196.21	0.121618	ENSG00000152689.18
ENSG00000070729.14	0.121616	ENSG00000125798.15
ENSG00000231009.1	0.121615	ENSG00000237691.1
ENSG00000042062.13	0.121614	ENSG00000169877.10
ENSG00000135451.13	0.121614	ENSG00000173207.13
ENSG00000213337.9	0.121614	ENSG00000230002.3
ENSG00000105011.9	0.121613	ENSG00000122952.17
ENSG00000121481.11	0.121612	ENSG00000196236.13
ENSG00000135451.13	0.121611	ENSG00000138160.7
ENSG00000131495.9	0.121611	ENSG00000156467.10
ENSG00000142207.7	0.121611	ENSG00000160208.13
ENSG00000011451.21	0.121611	ENSG00000185236.12
ENSG00000248998.2	0.121611	ENSG00000249616.1
ENSG00000150783.10	0.12161	ENSG00000197580.13
ENSG00000215231.8	0.12161	ENSG00000224514.3
ENSG00000096063.16	0.121609	ENSG00000101442.10
ENSG00000075218.19	0.121609	ENSG00000154920.15
ENSG00000073536.18	0.121609	ENSG00000165733.8
ENSG00000037897.17	0.121608	ENSG00000174173.7
ENSG00000090061.17	0.121608	ENSG00000184163.3
ENSG00000011454.18	0.121606	ENSG00000165699.15
ENSG00000175319.3	0.121606	ENSG00000183249.8
ENSG00000146833.16	0.121606	ENSG00000184436.12
ENSG00000109111.15	0.121605	ENSG00000134001.15
ENSG00000163251.4	0.121605	ENSG00000197465.14
ENSG00000101307.16	0.121604	ENSG00000148411.8
ENSG00000130755.13	0.121604	ENSG00000227063.5
ENSG00000104312.8	0.1216	ENSG00000130703.17
ENSG00000173335.5	0.1216	ENSG00000238059.1
ENSG00000198670.12	0.1216	ENSG00000250930.5
ENSG00000200520.1	0.1216	ENSG00000252914.1
ENSG00000116649.10	0.121598	ENSG00000130204.13
ENSG00000242070.1	0.121597	ENSG00000248338.2
ENSG00000105610.6	0.121596	ENSG00000164879.7
ENSG00000204140.10	0.121596	ENSG00000251433.1
ENSG00000036054.13	0.121594	ENSG00000104388.15
ENSG00000070610.14	0.121593	ENSG00000168496.4
ENSG00000101868.13	0.121593	ENSG00000184445.12
ENSG00000079313.15	0.121592	ENSG00000129933.21
ENSG00000204936.10	0.121591	ENSG00000239839.7
ENSG00000101126.18	0.12159	ENSG00000162997.15
ENSG00000224631.4	0.12159	ENSG00000226525.5
ENSG00000250048.2	0.12159	ENSG00000254344.3
ENSG00000118454.13	0.121589	ENSG00000147400.10
ENSG00000111229.16	0.121588	ENSG00000174547.13
ENSG00000211648.2	0.121588	ENSG00000211941.3
ENSG00000164104.12	0.121587	ENSG00000164109.14
ENSG00000116675.16	0.121587	ENSG00000197721.17
ENSG00000101850.13	0.121586	ENSG00000149124.11
ENSG00000143162.9	0.121586	ENSG00000159346.13
ENSG00000144445.17	0.121586	ENSG00000204569.10
ENSG00000113946.4	0.121585	ENSG00000116039.13
ENSG00000188672.19	0.121585	ENSG00000235169.11
ENSG00000227802.1	0.121585	ENSG00000256614.1
ENSG00000154957.14	0.121584	ENSG00000156931.16
ENSG00000156509.14	0.121584	ENSG00000166803.14
ENSG00000251061.2	0.121584	ENSG00000265374.1
ENSG00000115221.12	0.121583	ENSG00000170454.6
ENSG00000099624.8	0.121583	ENSG00000178982.10
ENSG00000166441.13	0.121582	ENSG00000171858.18
ENSG00000181523.13	0.121582	ENSG00000223571.6
ENSG00000256614.1	0.121582	ENSG00000280580.1
ENSG00000106009.16	0.121581	ENSG00000132153.15
ENSG00000136104.21	0.121581	ENSG00000161671.17
ENSG00000234474.3	0.121581	ENSG00000242741.2
ENSG00000179477.11	0.12158	ENSG00000189320.9
ENSG00000135018.14	0.121579	ENSG00000162772.17
ENSG00000114867.22	0.121578	ENSG00000148481.14
ENSG00000242741.2	0.121578	ENSG00000258144.2
ENSG00000146476.11	0.121576	ENSG00000163535.18
ENSG00000176371.14	0.121576	ENSG00000259151.2
ENSG00000103671.10	0.121575	ENSG00000166797.11
ENSG00000108733.11	0.121575	ENSG00000168806.8
ENSG00000169442.9	0.121575	ENSG00000227560.1
ENSG00000175065.12	0.121574	ENSG00000224519.1
ENSG00000130255.13	0.121573	ENSG00000147403.18
ENSG00000188508.11	0.121573	ENSG00000249641.2
ENSG00000067048.17	0.121572	ENSG00000228411.1
ENSG00000100991.12	0.121571	ENSG00000166887.16
ENSG00000165973.19	0.121571	ENSG00000184144.12
ENSG00000228127.3	0.121571	ENSG00000231163.6
ENSG00000188313.13	0.12157	ENSG00000205837.7
ENSG00000089280.19	0.121567	ENSG00000214753.4
ENSG00000217228.1	0.121567	ENSG00000235550.1
ENSG00000173826.15	0.121567	ENSG00000260102.2
ENSG00000242445.1	0.121567	ENSG00000268222.1
ENSG00000162366.8	0.121566	ENSG00000164879.7
ENSG00000105640.13	0.121566	ENSG00000198755.11
ENSG00000095002.15	0.121564	ENSG00000236375.3
ENSG00000234548.7	0.121564	ENSG00000260902.1
ENSG00000134812.8	0.121563	ENSG00000162391.12
ENSG00000163322.14	0.121562	ENSG00000198189.11
ENSG00000227000.2	0.121562	ENSG00000256614.1
ENSG00000115446.12	0.12156	ENSG00000183891.6
ENSG00000079999.14	0.12156	ENSG00000245849.8
ENSG00000181927.4	0.121559	ENSG00000238609.1
ENSG00000011260.14	0.121558	ENSG00000181649.8
ENSG00000206952.3	0.121558	ENSG00000207475.1
ENSG00000228888.1	0.121558	ENSG00000229457.1
ENSG00000149313.11	0.121556	ENSG00000166855.9
ENSG00000013306.16	0.121555	ENSG00000086232.13
ENSG00000111802.14	0.121554	ENSG00000168036.18
ENSG00000144771.8	0.12155	ENSG00000183822.3
ENSG00000169035.12	0.121549	ENSG00000178363.5
ENSG00000235857.1	0.121548	ENSG00000248338.2
ENSG00000231929.2	0.121548	ENSG00000256643.1
ENSG00000255075.1	0.121548	ENSG00000274355.1
ENSG00000151725.12	0.121548	ENSG00000281344.1
ENSG00000006652.15	0.121547	ENSG00000090061.17
ENSG00000081791.9	0.121547	ENSG00000154174.8
ENSG00000113387.12	0.121547	ENSG00000171202.7
ENSG00000100387.9	0.121546	ENSG00000111790.14
ENSG00000136143.16	0.121546	ENSG00000171169.9
ENSG00000185610.6	0.121546	ENSG00000226186.1
ENSG00000231777.1	0.121546	ENSG00000231839.1
ENSG00000143178.13	0.121545	ENSG00000166133.18
ENSG00000162989.5	0.121544	ENSG00000258826.6
ENSG00000124222.22	0.121543	ENSG00000197111.16
ENSG00000145321.13	0.121543	ENSG00000198997.2
ENSG00000163312.11	0.121542	ENSG00000186222.5
ENSG00000118894.15	0.121541	ENSG00000143942.5
ENSG00000130544.12	0.121541	ENSG00000196110.8
ENSG00000084733.11	0.121541	ENSG00000232859.10
ENSG00000225657.2	0.121541	ENSG00000257756.6
ENSG00000180353.11	0.121539	ENSG00000205356.10
ENSG00000236651.1	0.121538	ENSG00000248548.1
ENSG00000115590.14	0.121536	ENSG00000164105.4
ENSG00000138271.6	0.121536	ENSG00000166183.16
ENSG00000173976.16	0.121535	ENSG00000206932.1
ENSG00000248528.1	0.121535	ENSG00000250488.2
ENSG00000168393.13	0.121534	ENSG00000188175.10
ENSG00000220184.2	0.121534	ENSG00000248958.2
ENSG00000164366.4	0.121533	ENSG00000196456.13
ENSG00000099783.12	0.121532	ENSG00000111897.7
ENSG00000116752.6	0.121531	ENSG00000117616.18
ENSG00000234655.3	0.121531	ENSG00000236076.1
ENSG00000031691.7	0.12153	ENSG00000174989.13
ENSG00000250517.2	0.121528	ENSG00000259284.2
ENSG00000178171.11	0.121526	ENSG00000267170.1
ENSG00000109917.11	0.121524	ENSG00000134697.13
ENSG00000075188.9	0.121524	ENSG00000157184.7
ENSG00000155329.12	0.121524	ENSG00000186575.19
ENSG00000181016.9	0.121524	ENSG00000213149.3
ENSG00000174547.13	0.121524	ENSG00000214026.11
ENSG00000207633.3	0.121524	ENSG00000266245.1
ENSG00000118961.15	0.121522	ENSG00000138030.13
ENSG00000094755.17	0.121522	ENSG00000172482.5
ENSG00000179958.10	0.121522	ENSG00000184220.12
ENSG00000077274.9	0.121519	ENSG00000177770.11
ENSG00000104147.9	0.121519	ENSG00000186185.14
ENSG00000223656.1	0.121519	ENSG00000224933.2
ENSG00000124422.12	0.121517	ENSG00000197345.13
ENSG00000197692.5	0.121517	ENSG00000215124.2
ENSG00000104267.10	0.121516	ENSG00000198336.9
ENSG00000149503.13	0.121515	ENSG00000171320.15
ENSG00000091651.9	0.121513	ENSG00000184792.16
ENSG00000181789.14	0.121513	ENSG00000185019.17
ENSG00000223904.2	0.121511	ENSG00000251223.1
ENSG00000151033.10	0.121509	ENSG00000215881.3
ENSG00000096093.16	0.121508	ENSG00000198554.12
ENSG00000136944.19	0.121507	ENSG00000181291.8
ENSG00000113248.6	0.121506	ENSG00000262576.3
ENSG00000130204.13	0.121505	ENSG00000153107.13
ENSG00000139697.14	0.121503	ENSG00000149480.7
ENSG00000233079.3	0.121502	ENSG00000250921.2
ENSG00000121104.8	0.121501	ENSG00000145901.16
ENSG00000104419.17	0.1215	ENSG00000259248.7
ENSG00000049541.11	0.121499	ENSG00000073111.14
ENSG00000065518.8	0.121499	ENSG00000115816.15
ENSG00000164087.8	0.121499	ENSG00000228716.7
ENSG00000227421.2	0.121499	ENSG00000230173.1
ENSG00000234093.3	0.121499	ENSG00000235957.1
ENSG00000224329.2	0.121499	ENSG00000259023.3
ENSG00000135469.14	0.121497	ENSG00000161960.16
ENSG00000259462.3	0.121497	ENSG00000261210.8
ENSG00000047315.17	0.121496	ENSG00000159479.17
ENSG00000119950.21	0.121495	ENSG00000181788.4
ENSG00000171819.5	0.121495	ENSG00000242797.3
ENSG00000107372.13	0.121493	ENSG00000120129.6
ENSG00000235746.1	0.121493	ENSG00000235857.1
ENSG00000205922.5	0.121493	ENSG00000254930.1
ENSG00000151023.17	0.121492	ENSG00000177324.14
ENSG00000180425.11	0.121491	ENSG00000237436.1
ENSG00000136944.19	0.121491	ENSG00000248371.5
ENSG00000235123.5	0.121491	ENSG00000258036.2
ENSG00000114867.22	0.12149	ENSG00000131473.17
ENSG00000136944.19	0.12149	ENSG00000151033.10
ENSG00000126067.12	0.121489	ENSG00000175395.16
ENSG00000054118.15	0.121489	ENSG00000196456.13
ENSG00000215811.6	0.121489	ENSG00000236320.4
ENSG00000146670.10	0.121487	ENSG00000162607.13
ENSG00000143437.21	0.121487	ENSG00000187531.14
ENSG00000054118.15	0.121486	ENSG00000198939.8
ENSG00000085872.15	0.121485	ENSG00000166197.17
ENSG00000186222.5	0.121485	ENSG00000187713.7
ENSG00000234632.1	0.121485	ENSG00000240412.1
ENSG00000106153.13	0.121484	ENSG00000146729.10
ENSG00000101782.15	0.121484	ENSG00000184481.17
ENSG00000109805.10	0.121482	ENSG00000127423.11
ENSG00000218980.2	0.121482	ENSG00000230683.1
ENSG00000102239.5	0.121481	ENSG00000138483.3
ENSG00000064102.15	0.12148	ENSG00000122042.10
ENSG00000101191.17	0.12148	ENSG00000124164.16
ENSG00000234187.1	0.12148	ENSG00000251433.1
ENSG00000011600.12	0.121479	ENSG00000244482.10
ENSG00000126254.12	0.121478	ENSG00000161011.20
ENSG00000135828.11	0.121477	ENSG00000181610.13
ENSG00000186834.4	0.121477	ENSG00000198435.4
ENSG00000130783.14	0.121475	ENSG00000203737.5
ENSG00000166152.4	0.121475	ENSG00000203910.9
ENSG00000242070.1	0.121475	ENSG00000278143.1
ENSG00000197176.7	0.121473	ENSG00000244247.2
ENSG00000167657.14	0.121472	ENSG00000176095.12
ENSG00000099860.9	0.121472	ENSG00000179029.15
ENSG00000169006.7	0.121472	ENSG00000271850.2
ENSG00000116752.6	0.121471	ENSG00000134480.16
ENSG00000168140.5	0.121471	ENSG00000175104.15
ENSG00000130783.14	0.12147	ENSG00000135740.17
ENSG00000115998.8	0.12147	ENSG00000213799.13
ENSG00000084112.15	0.121469	ENSG00000102178.13
ENSG00000175065.12	0.121469	ENSG00000231706.2
ENSG00000135973.3	0.121469	ENSG00000254791.1
ENSG00000140025.16	0.121468	ENSG00000173436.15
ENSG00000104356.11	0.121468	ENSG00000175938.7
ENSG00000071462.12	0.121465	ENSG00000112110.10
ENSG00000111247.15	0.121465	ENSG00000128951.14
ENSG00000131059.12	0.121465	ENSG00000214860.5
ENSG00000165807.8	0.121464	ENSG00000212607.1
ENSG00000108100.18	0.121463	ENSG00000148730.7
ENSG00000113262.16	0.121463	ENSG00000155269.12
ENSG00000143363.17	0.121463	ENSG00000157107.14
ENSG00000154767.15	0.121463	ENSG00000241641.1
ENSG00000165891.16	0.121462	ENSG00000186185.14
ENSG00000123219.13	0.121459	ENSG00000149929.16
ENSG00000112309.11	0.121458	ENSG00000224083.1
ENSG00000185834.10	0.121458	ENSG00000224631.4
ENSG00000160208.13	0.121453	ENSG00000176142.13
ENSG00000140534.14	0.121453	ENSG00000176890.16
ENSG00000197692.5	0.121453	ENSG00000230434.3
ENSG00000237618.1	0.121453	ENSG00000254496.1
ENSG00000134452.20	0.121452	ENSG00000198960.11
ENSG00000136371.11	0.121452	ENSG00000206559.8
ENSG00000153485.6	0.121452	ENSG00000226360.5
ENSG00000135686.13	0.121451	ENSG00000183475.13
ENSG00000205871.5	0.121451	ENSG00000214535.3
ENSG00000230324.1	0.121448	ENSG00000231422.2
ENSG00000119711.13	0.121447	ENSG00000204366.4
ENSG00000089597.18	0.121447	ENSG00000240463.1
ENSG00000129562.11	0.121446	ENSG00000130731.16
ENSG00000065518.8	0.121446	ENSG00000135316.19
ENSG00000149313.11	0.121445	ENSG00000154767.15
ENSG00000111445.14	0.121445	ENSG00000171320.15
ENSG00000220635.2	0.121445	ENSG00000273423.1
ENSG00000236747.3	0.121445	ENSG00000283232.1
ENSG00000160551.12	0.121444	ENSG00000172172.8
ENSG00000231839.1	0.121444	ENSG00000254146.1
ENSG00000082153.18	0.121442	ENSG00000084093.19
ENSG00000008438.5	0.121442	ENSG00000162551.14
ENSG00000164303.11	0.121442	ENSG00000257859.2
ENSG00000231801.2	0.121441	ENSG00000263878.2
ENSG00000010244.19	0.12144	ENSG00000109332.20
ENSG00000183249.8	0.12144	ENSG00000224519.1
ENSG00000073584.20	0.12144	ENSG00000235527.7
ENSG00000203896.10	0.121439	ENSG00000226200.7
ENSG00000235289.1	0.121439	ENSG00000258112.1
ENSG00000054118.15	0.121438	ENSG00000101138.12
ENSG00000110042.8	0.121438	ENSG00000165025.15
ENSG00000089154.11	0.121438	ENSG00000184402.15
ENSG00000137478.15	0.121437	ENSG00000139620.13
ENSG00000088298.13	0.121437	ENSG00000168906.13
ENSG00000115540.15	0.121437	ENSG00000253251.3
ENSG00000231470.1	0.121436	ENSG00000236569.3
ENSG00000005379.17	0.121435	ENSG00000172932.16
ENSG00000089597.18	0.121434	ENSG00000177842.12
ENSG00000134216.19	0.121434	ENSG00000256614.1
ENSG00000085999.13	0.121433	ENSG00000164109.14
ENSG00000223177.1	0.121433	ENSG00000232439.1
ENSG00000236776.1	0.121431	ENSG00000270296.1
ENSG00000162222.14	0.121429	ENSG00000204315.4
ENSG00000217811.1	0.121427	ENSG00000227860.1
ENSG00000136709.12	0.121425	ENSG00000162139.10
ENSG00000165501.17	0.121425	ENSG00000174442.12
ENSG00000100129.18	0.121423	ENSG00000213553.4
ENSG00000170231.16	0.121423	ENSG00000265843.3
ENSG00000180370.10	0.121422	ENSG00000229241.1
ENSG00000250693.2	0.121422	ENSG00000254658.3
ENSG00000127989.14	0.121421	ENSG00000152439.13
ENSG00000164815.11	0.121421	ENSG00000172336.5
ENSG00000169021.6	0.12142	ENSG00000178988.11
ENSG00000251223.1	0.12142	ENSG00000260094.1
ENSG00000121104.8	0.121419	ENSG00000125818.18
ENSG00000112742.10	0.121419	ENSG00000146410.12
ENSG00000162222.14	0.121419	ENSG00000198730.9
ENSG00000227284.2	0.121418	ENSG00000251990.1
ENSG00000174177.13	0.121417	ENSG00000254093.9
ENSG00000240412.1	0.121417	ENSG00000259110.1
ENSG00000167104.11	0.121417	ENSG00000283597.3
ENSG00000232857.2	0.121416	ENSG00000251533.2
ENSG00000165304.8	0.121415	ENSG00000169607.13
ENSG00000140307.11	0.121415	ENSG00000177700.6
ENSG00000131263.13	0.121414	ENSG00000176268.5
ENSG00000181789.14	0.121413	ENSG00000184432.11
ENSG00000211842.1	0.121413	ENSG00000277734.8
ENSG00000111845.5	0.12141	ENSG00000148840.11
ENSG00000115128.7	0.121409	ENSG00000140319.11
ENSG00000127743.6	0.121409	ENSG00000229376.3
ENSG00000111701.7	0.121408	ENSG00000254560.6
ENSG00000156973.14	0.121406	ENSG00000169951.10
ENSG00000233402.1	0.121406	ENSG00000249226.1
ENSG00000259284.2	0.121405	ENSG00000281548.1
ENSG00000036054.13	0.121404	ENSG00000181192.12
ENSG00000166189.8	0.121403	ENSG00000188725.8
ENSG00000200534.1	0.121403	ENSG00000206885.1
ENSG00000233497.4	0.121401	ENSG00000250927.1
ENSG00000198258.11	0.1214	ENSG00000205155.8
ENSG00000159184.8	0.1214	ENSG00000277268.2
ENSG00000234402.1	0.121399	ENSG00000243715.1
ENSG00000243974.1	0.121399	ENSG00000270793.1
ENSG00000229217.1	0.121399	ENSG00000278505.5
ENSG00000052723.12	0.121398	ENSG00000166454.10
ENSG00000164117.14	0.121398	ENSG00000170515.14
ENSG00000164366.4	0.121398	ENSG00000259151.2
ENSG00000100162.15	0.121396	ENSG00000164109.14
ENSG00000127837.10	0.121396	ENSG00000265666.1
ENSG00000053372.5	0.121395	ENSG00000120800.5
ENSG00000148483.9	0.121395	ENSG00000204252.14
ENSG00000123427.17	0.121394	ENSG00000148399.13
ENSG00000219433.2	0.121394	ENSG00000240914.1
ENSG00000242797.3	0.121394	ENSG00000282511.1
ENSG00000107771.17	0.121393	ENSG00000179981.11
ENSG00000173110.8	0.121391	ENSG00000204389.10
ENSG00000130675.15	0.12139	ENSG00000215881.3
ENSG00000089818.18	0.121389	ENSG00000157191.20
ENSG00000196705.8	0.121388	ENSG00000197372.10
ENSG00000172289.3	0.121387	ENSG00000227000.2
ENSG00000135241.17	0.121386	ENSG00000160908.15
ENSG00000185917.14	0.121385	ENSG00000205581.11
ENSG00000211663.2	0.121385	ENSG00000241755.1
ENSG00000099804.9	0.121384	ENSG00000100325.15
ENSG00000085840.13	0.121384	ENSG00000123219.13
ENSG00000093144.19	0.12138	ENSG00000152944.9
ENSG00000163191.6	0.12138	ENSG00000171860.5
ENSG00000231031.6	0.12138	ENSG00000234548.7
ENSG00000130675.15	0.12138	ENSG00000242741.2
ENSG00000122971.9	0.121379	ENSG00000242802.9
ENSG00000172954.14	0.121378	ENSG00000182541.18
ENSG00000091317.8	0.121377	ENSG00000120992.18
ENSG00000097046.13	0.121377	ENSG00000167513.9
ENSG00000241146.1	0.121376	ENSG00000258933.1
ENSG00000214819.2	0.121376	ENSG00000267332.1
ENSG00000011478.13	0.121375	ENSG00000176248.9
ENSG00000065328.17	0.121373	ENSG00000165304.8
ENSG00000075218.19	0.121373	ENSG00000177602.5
ENSG00000065491.8	0.121372	ENSG00000121104.8
ENSG00000080986.13	0.121372	ENSG00000130821.17
ENSG00000241146.1	0.121372	ENSG00000260347.1
ENSG00000229240.9	0.121371	ENSG00000261683.2
ENSG00000160445.11	0.12137	ENSG00000184481.17
ENSG00000125945.15	0.121369	ENSG00000162604.12
ENSG00000106459.15	0.121368	ENSG00000164815.11
ENSG00000134248.14	0.121366	ENSG00000173744.18
ENSG00000007168.14	0.121365	ENSG00000157837.16
ENSG00000112578.10	0.121364	ENSG00000137574.11
ENSG00000189377.9	0.121363	ENSG00000225014.1
ENSG00000111843.14	0.121362	ENSG00000178700.9
ENSG00000133997.12	0.121362	ENSG00000197111.16
ENSG00000249616.1	0.121361	ENSG00000249745.1
ENSG00000128383.13	0.121359	ENSG00000163220.11
ENSG00000119801.13	0.121357	ENSG00000132313.15
ENSG00000149929.16	0.121356	ENSG00000164045.12
ENSG00000161714.12	0.121356	ENSG00000188522.15
ENSG00000163026.12	0.121356	ENSG00000197050.11
ENSG00000099624.8	0.121355	ENSG00000152082.15
ENSG00000089289.16	0.121354	ENSG00000123575.9
ENSG00000130816.17	0.121354	ENSG00000175309.15
ENSG00000163605.15	0.121353	ENSG00000196455.8
ENSG00000199038.1	0.121352	ENSG00000243715.1
ENSG00000207633.3	0.121352	ENSG00000275239.4
ENSG00000115946.8	0.121351	ENSG00000171103.11
ENSG00000219582.3	0.121351	ENSG00000230611.1
ENSG00000038358.15	0.12135	ENSG00000171824.14
ENSG00000225882.1	0.12135	ENSG00000232560.7
ENSG00000135472.9	0.121349	ENSG00000233497.4
ENSG00000129810.15	0.121348	ENSG00000176225.15
ENSG00000100412.17	0.121347	ENSG00000186575.19
ENSG00000234485.5	0.121347	ENSG00000235264.1
ENSG00000166501.14	0.121346	ENSG00000274466.1
ENSG00000080345.18	0.121342	ENSG00000171320.15
ENSG00000116213.16	0.121341	ENSG00000204564.12
ENSG00000188399.5	0.121341	ENSG00000229437.2
ENSG00000223138.1	0.121341	ENSG00000252516.1
ENSG00000143032.8	0.12134	ENSG00000226372.4
ENSG00000240708.2	0.12134	ENSG00000251383.1
ENSG00000223358.5	0.12134	ENSG00000267513.3
ENSG00000131174.7	0.121339	ENSG00000182004.13
ENSG00000164068.16	0.121339	ENSG00000184481.17
ENSG00000198758.11	0.121339	ENSG00000226567.2
ENSG00000116649.10	0.121339	ENSG00000228716.7
ENSG00000213301.2	0.121339	ENSG00000259836.1
ENSG00000226703.1	0.121339	ENSG00000264315.1
ENSG00000128951.14	0.121337	ENSG00000223529.1
ENSG00000076053.12	0.121336	ENSG00000131931.8
ENSG00000008018.9	0.121335	ENSG00000120727.13
ENSG00000219395.2	0.121335	ENSG00000259462.3
ENSG00000125997.5	0.121333	ENSG00000147432.7
ENSG00000087299.12	0.121332	ENSG00000100784.12
ENSG00000073050.12	0.121332	ENSG00000134070.5
ENSG00000127337.7	0.121332	ENSG00000143476.18
ENSG00000146833.16	0.121332	ENSG00000188277.10
ENSG00000173511.10	0.121331	ENSG00000204435.15
ENSG00000187889.13	0.12133	ENSG00000236036.2
ENSG00000154438.8	0.121329	ENSG00000226859.1
ENSG00000119596.18	0.121328	ENSG00000124222.22
ENSG00000071051.14	0.121328	ENSG00000146833.16
ENSG00000185701.7	0.121328	ENSG00000230434.3
ENSG00000223470.3	0.121328	ENSG00000236036.2
ENSG00000171320.15	0.121327	ENSG00000175063.17
ENSG00000167755.15	0.121327	ENSG00000259944.1
ENSG00000113387.12	0.121326	ENSG00000126461.15
ENSG00000116586.12	0.121326	ENSG00000140319.11
ENSG00000186367.7	0.121326	ENSG00000271026.1
ENSG00000101126.18	0.121325	ENSG00000119866.22
ENSG00000065328.17	0.121325	ENSG00000154839.10
ENSG00000106459.15	0.121323	ENSG00000166716.10
ENSG00000206650.1	0.121323	ENSG00000244677.3
ENSG00000260125.2	0.121323	ENSG00000260690.1
ENSG00000188846.14	0.121322	ENSG00000198931.11
ENSG00000114166.8	0.121321	ENSG00000131981.16
ENSG00000066405.13	0.121321	ENSG00000184408.10
ENSG00000228020.2	0.121321	ENSG00000242070.1
ENSG00000117419.16	0.12132	ENSG00000178982.10
ENSG00000070047.13	0.12132	ENSG00000185122.11
ENSG00000171060.11	0.121319	ENSG00000214607.2
ENSG00000227128.5	0.121318	ENSG00000259150.6
ENSG00000237556.1	0.121318	ENSG00000261319.1
ENSG00000201302.1	0.121317	ENSG00000202354.1
ENSG00000135697.10	0.121317	ENSG00000237136.8
ENSG00000251258.2	0.121317	ENSG00000259897.2
ENSG00000170855.4	0.121316	ENSG00000220205.9
ENSG00000144381.18	0.121316	ENSG00000253669.4
ENSG00000082516.9	0.121315	ENSG00000120800.5
ENSG00000187889.13	0.121313	ENSG00000219582.3
ENSG00000224519.1	0.121313	ENSG00000251433.1
ENSG00000123374.11	0.121312	ENSG00000149929.16
ENSG00000113658.18	0.121312	ENSG00000258766.1
ENSG00000165417.12	0.121311	ENSG00000214756.8
ENSG00000178381.12	0.121311	ENSG00000253251.3
ENSG00000232610.1	0.12131	ENSG00000239699.1
ENSG00000145386.11	0.121309	ENSG00000163535.18
ENSG00000135148.12	0.121309	ENSG00000169188.5
ENSG00000050748.18	0.121309	ENSG00000197226.13
ENSG00000121858.11	0.121309	ENSG00000221963.6
ENSG00000217027.1	0.121309	ENSG00000235587.2
ENSG00000135740.17	0.121308	ENSG00000162733.19
ENSG00000129315.11	0.121308	ENSG00000199627.1
ENSG00000188095.6	0.121308	ENSG00000237552.1
ENSG00000170956.17	0.121308	ENSG00000283646.2
ENSG00000178498.16	0.121306	ENSG00000240771.8
ENSG00000107882.12	0.121305	ENSG00000166167.18
ENSG00000150244.12	0.121305	ENSG00000258737.2
ENSG00000139514.13	0.121303	ENSG00000147548.17
ENSG00000166189.8	0.121303	ENSG00000169018.6
ENSG00000069275.13	0.121303	ENSG00000182628.13
ENSG00000127586.17	0.121302	ENSG00000143476.18
ENSG00000123374.11	0.121302	ENSG00000205208.5
ENSG00000071462.12	0.121299	ENSG00000151239.14
ENSG00000093009.11	0.121299	ENSG00000172167.8
ENSG00000122966.17	0.121299	ENSG00000178295.15
ENSG00000260762.1	0.121298	ENSG00000267170.1
ENSG00000103995.14	0.121295	ENSG00000135913.11
ENSG00000123144.11	0.121294	ENSG00000162191.14
ENSG00000163499.12	0.121294	ENSG00000183747.12
ENSG00000214188.9	0.121294	ENSG00000227199.1
ENSG00000168367.11	0.121294	ENSG00000267332.1
ENSG00000233623.2	0.121294	ENSG00000269343.9
ENSG00000204611.7	0.121293	ENSG00000253251.3
ENSG00000103197.18	0.121292	ENSG00000175536.7
ENSG00000123219.13	0.121289	ENSG00000249115.9
ENSG00000144655.15	0.121288	ENSG00000174684.7
ENSG00000083750.13	0.121286	ENSG00000188917.15
ENSG00000204687.4	0.121286	ENSG00000234485.5
ENSG00000130227.17	0.121284	ENSG00000137216.19
ENSG00000231706.2	0.121283	ENSG00000256614.1
ENSG00000215562.2	0.121283	ENSG00000267332.1
ENSG00000076053.12	0.121282	ENSG00000111011.18
ENSG00000071794.16	0.121282	ENSG00000175216.15
ENSG00000127903.14	0.121282	ENSG00000196724.13
ENSG00000206838.1	0.121282	ENSG00000252947.1
ENSG00000096060.15	0.121279	ENSG00000112561.19
ENSG00000113262.16	0.121279	ENSG00000259982.1
ENSG00000119950.21	0.121278	ENSG00000125818.18
ENSG00000094804.12	0.121278	ENSG00000281344.1
ENSG00000101079.21	0.121277	ENSG00000138629.16
ENSG00000119640.9	0.121277	ENSG00000147679.12
ENSG00000063854.13	0.121277	ENSG00000149218.5
ENSG00000232497.1	0.121277	ENSG00000235123.5
ENSG00000235746.1	0.121277	ENSG00000258036.2
ENSG00000150540.14	0.121276	ENSG00000166507.19
ENSG00000140464.20	0.121276	ENSG00000178685.14
ENSG00000146425.11	0.121276	ENSG00000266946.1
ENSG00000056586.16	0.121274	ENSG00000166783.22
ENSG00000233079.3	0.121274	ENSG00000237552.1
ENSG00000231422.2	0.121274	ENSG00000257756.6
ENSG00000183508.5	0.121272	ENSG00000188536.13
ENSG00000257114.3	0.121272	ENSG00000261122.6
ENSG00000166508.18	0.121271	ENSG00000171241.9
ENSG00000160325.15	0.121271	ENSG00000178202.13
ENSG00000236052.2	0.12127	ENSG00000240708.2
ENSG00000136155.17	0.12127	ENSG00000250846.6
ENSG00000197958.13	0.121269	ENSG00000198755.11
ENSG00000211895.5	0.121269	ENSG00000211947.2
ENSG00000164556.7	0.121268	ENSG00000204882.4
ENSG00000211650.2	0.121268	ENSG00000211967.3
ENSG00000115540.15	0.121267	ENSG00000197223.12
ENSG00000240708.2	0.121266	ENSG00000265374.1
ENSG00000131724.11	0.121264	ENSG00000154310.17
ENSG00000178464.6	0.121264	ENSG00000214485.6
ENSG00000154957.14	0.121263	ENSG00000179262.10
ENSG00000159792.10	0.121262	ENSG00000189091.13
ENSG00000211660.3	0.121261	ENSG00000211679.2
ENSG00000053372.5	0.12126	ENSG00000163811.12
ENSG00000121931.16	0.121259	ENSG00000213626.13
ENSG00000164794.9	0.121259	ENSG00000233324.1
ENSG00000029639.11	0.121258	ENSG00000198130.16
ENSG00000226059.2	0.121258	ENSG00000237556.1
ENSG00000076650.7	0.121257	ENSG00000162961.14
ENSG00000134830.6	0.121257	ENSG00000177409.12
ENSG00000168671.10	0.121257	ENSG00000239948.2
ENSG00000066739.12	0.121256	ENSG00000108510.10
ENSG00000235141.1	0.121255	ENSG00000288642.1
ENSG00000105675.9	0.121254	ENSG00000233662.1
ENSG00000213055.3	0.121254	ENSG00000244101.1
ENSG00000239699.1	0.121253	ENSG00000257523.3
ENSG00000121542.12	0.121252	ENSG00000240303.8
ENSG00000200013.1	0.121251	ENSG00000206650.1
ENSG00000115561.16	0.12125	ENSG00000136026.14
ENSG00000112218.9	0.12125	ENSG00000141956.14
ENSG00000106477.20	0.121248	ENSG00000265396.1
ENSG00000180878.3	0.121247	ENSG00000238151.1
ENSG00000242296.2	0.121247	ENSG00000265093.2
ENSG00000133742.14	0.121246	ENSG00000166510.14
ENSG00000031691.7	0.121246	ENSG00000198554.12
ENSG00000108515.18	0.121245	ENSG00000172638.13
ENSG00000133773.12	0.121245	ENSG00000178381.12
ENSG00000134248.14	0.121244	ENSG00000173221.14
ENSG00000138135.7	0.121244	ENSG00000181026.15
ENSG00000187258.14	0.121244	ENSG00000230109.1
ENSG00000229890.1	0.121243	ENSG00000229910.1
ENSG00000128519.3	0.121243	ENSG00000259691.2
ENSG00000214896.4	0.12124	ENSG00000216998.1
ENSG00000250821.3	0.12124	ENSG00000255051.1
ENSG00000080839.12	0.121239	ENSG00000092853.14
ENSG00000225900.1	0.121239	ENSG00000231697.3
ENSG00000225105.2	0.121239	ENSG00000268058.1
ENSG00000185989.11	0.121238	ENSG00000232487.1
ENSG00000125652.8	0.121237	ENSG00000162191.14
ENSG00000114902.14	0.121237	ENSG00000170860.4
ENSG00000094804.12	0.121237	ENSG00000178295.15
ENSG00000225158.2	0.121237	ENSG00000260846.2
ENSG00000089154.11	0.121236	ENSG00000119574.13
ENSG00000070785.17	0.121236	ENSG00000145982.13
ENSG00000232497.1	0.121236	ENSG00000264128.2
ENSG00000011426.11	0.121235	ENSG00000104147.9
ENSG00000130810.20	0.121235	ENSG00000162408.11
ENSG00000105447.13	0.121235	ENSG00000170915.9
ENSG00000248708.2	0.121235	ENSG00000256287.1
ENSG00000271723.5	0.121235	ENSG00000274469.2
ENSG00000104853.16	0.121233	ENSG00000105298.14
ENSG00000080822.17	0.121233	ENSG00000212694.8
ENSG00000159398.16	0.121233	ENSG00000238008.1
ENSG00000125999.11	0.121232	ENSG00000251051.1
ENSG00000065491.8	0.121231	ENSG00000155962.13
ENSG00000168393.13	0.121231	ENSG00000178999.13
ENSG00000173826.15	0.121231	ENSG00000249439.1
ENSG00000123364.5	0.12123	ENSG00000167767.14
ENSG00000040341.18	0.12123	ENSG00000197226.13
ENSG00000112511.18	0.121229	ENSG00000184205.14
ENSG00000106355.10	0.121229	ENSG00000232112.3
ENSG00000099804.9	0.121228	ENSG00000100558.9
ENSG00000100312.11	0.121228	ENSG00000104154.7
ENSG00000069399.15	0.121228	ENSG00000163874.11
ENSG00000087085.16	0.121227	ENSG00000115641.19
ENSG00000099942.13	0.121226	ENSG00000185482.8
ENSG00000182552.15	0.121226	ENSG00000198743.7
ENSG00000119185.13	0.121223	ENSG00000170310.15
ENSG00000162385.11	0.121223	ENSG00000242485.6
ENSG00000224209.8	0.121222	ENSG00000265933.5
ENSG00000251433.1	0.121222	ENSG00000265934.1
ENSG00000174948.6	0.121221	ENSG00000254496.1
ENSG00000166793.13	0.121219	ENSG00000171488.15
ENSG00000114796.16	0.121217	ENSG00000166197.17
ENSG00000111361.13	0.121216	ENSG00000121931.16
ENSG00000131686.15	0.121216	ENSG00000132465.12
ENSG00000112877.8	0.121216	ENSG00000140534.14
ENSG00000111229.16	0.121216	ENSG00000232112.3
ENSG00000174715.7	0.121216	ENSG00000242175.3
ENSG00000080986.13	0.121215	ENSG00000136824.19
ENSG00000067334.14	0.121215	ENSG00000144655.15
ENSG00000211855.1	0.121215	ENSG00000211884.1
ENSG00000101412.13	0.121214	ENSG00000127586.17
ENSG00000181524.6	0.121214	ENSG00000230207.1
ENSG00000108465.15	0.121213	ENSG00000161265.15
ENSG00000136696.11	0.121212	ENSG00000188373.5
ENSG00000162399.9	0.121212	ENSG00000270313.1
ENSG00000066455.13	0.121211	ENSG00000100934.15
ENSG00000012211.13	0.121211	ENSG00000180979.10
ENSG00000007306.15	0.121211	ENSG00000188674.11
ENSG00000124444.16	0.121211	ENSG00000204611.7
ENSG00000163499.12	0.121211	ENSG00000264315.1
ENSG00000071243.16	0.12121	ENSG00000154174.8
ENSG00000167755.15	0.12121	ENSG00000266729.5
ENSG00000007933.13	0.121209	ENSG00000162618.15
ENSG00000178084.2	0.121209	ENSG00000235746.1
ENSG00000126581.13	0.121208	ENSG00000160445.11
ENSG00000054598.9	0.121208	ENSG00000175137.11
ENSG00000225226.2	0.121208	ENSG00000231706.2
ENSG00000123091.5	0.121207	ENSG00000172331.12
ENSG00000244067.3	0.121207	ENSG00000250324.2
ENSG00000121774.18	0.121206	ENSG00000134333.14
ENSG00000188373.5	0.121205	ENSG00000228146.8
ENSG00000154920.15	0.121204	ENSG00000174442.12
ENSG00000065328.17	0.121203	ENSG00000148773.14
ENSG00000118520.15	0.121202	ENSG00000138772.13
ENSG00000070367.16	0.121201	ENSG00000141034.10
ENSG00000078668.14	0.121201	ENSG00000198721.13
ENSG00000126787.13	0.1212	ENSG00000152253.9
ENSG00000122966.17	0.1212	ENSG00000184792.16
ENSG00000140307.11	0.121199	ENSG00000163634.12
ENSG00000119801.13	0.121199	ENSG00000221598.3
ENSG00000163221.9	0.121199	ENSG00000269343.9
ENSG00000104859.15	0.121198	ENSG00000105401.9
ENSG00000011426.11	0.121197	ENSG00000035499.13
ENSG00000100462.16	0.121196	ENSG00000165934.13
ENSG00000140988.16	0.121196	ENSG00000178035.13
ENSG00000070759.17	0.121194	ENSG00000100014.20
ENSG00000121316.11	0.121194	ENSG00000197405.8
ENSG00000132823.11	0.121194	ENSG00000241127.8
ENSG00000032444.17	0.121192	ENSG00000142784.16
ENSG00000126549.11	0.121192	ENSG00000173826.15
ENSG00000215846.6	0.121192	ENSG00000219582.3
ENSG00000047249.18	0.12119	ENSG00000164961.16
ENSG00000118816.11	0.12119	ENSG00000243317.8
ENSG00000143032.8	0.121189	ENSG00000249439.1
ENSG00000231031.6	0.121189	ENSG00000267777.2
ENSG00000066697.15	0.121188	ENSG00000115896.16
ENSG00000126247.11	0.121188	ENSG00000130175.10
ENSG00000076003.5	0.121188	ENSG00000138658.16
ENSG00000169131.13	0.121188	ENSG00000171421.13
ENSG00000203601.3	0.121188	ENSG00000242107.2
ENSG00000156150.9	0.121187	ENSG00000226747.6
ENSG00000092853.14	0.121186	ENSG00000135446.17
ENSG00000140320.12	0.121186	ENSG00000169105.8
ENSG00000143224.18	0.121186	ENSG00000205639.12
ENSG00000178082.6	0.121186	ENSG00000261366.1
ENSG00000116649.10	0.121184	ENSG00000140263.15
ENSG00000251350.2	0.121184	ENSG00000251649.2
ENSG00000250927.1	0.121184	ENSG00000273423.1
ENSG00000187889.13	0.121183	ENSG00000214686.7
ENSG00000230978.2	0.121183	ENSG00000257057.3
ENSG00000111602.12	0.121182	ENSG00000115947.14
ENSG00000138735.16	0.12118	ENSG00000163736.4
ENSG00000115271.11	0.12118	ENSG00000163754.18
ENSG00000101558.14	0.12118	ENSG00000196110.8
ENSG00000215562.2	0.12118	ENSG00000223717.1
ENSG00000168367.11	0.121179	ENSG00000219669.1
ENSG00000163499.12	0.121179	ENSG00000229910.1
ENSG00000223358.5	0.121179	ENSG00000273976.2
ENSG00000104973.19	0.121178	ENSG00000175567.11
ENSG00000173456.5	0.121178	ENSG00000236104.3
ENSG00000176566.5	0.121178	ENSG00000237159.6
ENSG00000137251.16	0.121178	ENSG00000249066.2
ENSG00000131171.13	0.121176	ENSG00000131269.19
ENSG00000155962.13	0.121176	ENSG00000167671.12
ENSG00000109079.10	0.121176	ENSG00000181315.11
ENSG00000211845.1	0.121176	ENSG00000211883.1
ENSG00000188383.8	0.121173	ENSG00000230683.1
ENSG00000144034.16	0.121172	ENSG00000173744.18
ENSG00000156052.11	0.121172	ENSG00000196199.14
ENSG00000224851.2	0.121172	ENSG00000259572.7
ENSG00000023902.14	0.121171	ENSG00000105248.16
ENSG00000105821.15	0.121171	ENSG00000113387.12
ENSG00000124784.9	0.121171	ENSG00000142528.16
ENSG00000217027.1	0.121171	ENSG00000230207.1
ENSG00000174672.16	0.121171	ENSG00000234736.6
ENSG00000146757.14	0.121169	ENSG00000178381.12
ENSG00000214607.2	0.121168	ENSG00000274355.1
ENSG00000265396.1	0.121167	ENSG00000283204.1
ENSG00000230581.2	0.121166	ENSG00000272620.2
ENSG00000079785.16	0.121165	ENSG00000158417.11
ENSG00000076382.17	0.121164	ENSG00000093009.11
ENSG00000101412.13	0.121164	ENSG00000132646.11
ENSG00000110243.12	0.121164	ENSG00000271620.1
ENSG00000112578.10	0.121163	ENSG00000151239.14
ENSG00000006652.15	0.121163	ENSG00000173812.11
ENSG00000112282.18	0.121162	ENSG00000177370.5
ENSG00000100528.12	0.121162	ENSG00000197045.13
ENSG00000213384.2	0.121161	ENSG00000229217.1
ENSG00000113638.14	0.121161	ENSG00000277972.2
ENSG00000265934.1	0.121161	ENSG00000286042.1
ENSG00000162604.12	0.12116	ENSG00000213923.13
ENSG00000071539.14	0.121159	ENSG00000085840.13
ENSG00000130522.6	0.121159	ENSG00000163866.9
ENSG00000080824.19	0.121158	ENSG00000100462.16
ENSG00000065559.15	0.121158	ENSG00000112146.17
ENSG00000162699.5	0.121158	ENSG00000227862.1
ENSG00000230573.1	0.121158	ENSG00000230611.1
ENSG00000076382.17	0.121157	ENSG00000148773.14
ENSG00000143368.10	0.121157	ENSG00000185670.9
ENSG00000196859.8	0.121157	ENSG00000232497.1
ENSG00000078668.14	0.121154	ENSG00000126787.13
ENSG00000008324.12	0.121154	ENSG00000204120.16
ENSG00000211964.3	0.121154	ENSG00000243290.3
ENSG00000066455.13	0.121153	ENSG00000070367.16
ENSG00000159479.17	0.121153	ENSG00000167778.9
ENSG00000141668.10	0.121153	ENSG00000170324.21
ENSG00000065518.8	0.121152	ENSG00000147684.10
ENSG00000249616.1	0.121152	ENSG00000259897.2
ENSG00000106404.14	0.12115	ENSG00000198000.12
ENSG00000230645.2	0.12115	ENSG00000250048.2
ENSG00000130559.19	0.121149	ENSG00000198964.14
ENSG00000167459.17	0.121149	ENSG00000229175.2
ENSG00000112312.10	0.121148	ENSG00000129810.15
ENSG00000226703.1	0.121148	ENSG00000230611.1
ENSG00000088986.11	0.121147	ENSG00000143436.11
ENSG00000164045.12	0.121147	ENSG00000165480.16
ENSG00000207233.1	0.121146	ENSG00000221643.1
ENSG00000140287.11	0.121146	ENSG00000255587.9
ENSG00000235289.1	0.121146	ENSG00000270222.1
ENSG00000125356.7	0.121145	ENSG00000183648.11
ENSG00000100162.15	0.121144	ENSG00000146918.20
ENSG00000015153.15	0.121144	ENSG00000172667.11
ENSG00000164879.7	0.121144	ENSG00000196188.12
ENSG00000120738.8	0.121144	ENSG00000244486.9
ENSG00000110448.11	0.121143	ENSG00000160654.11
ENSG00000115998.8	0.121142	ENSG00000127720.8
ENSG00000227000.2	0.121142	ENSG00000231022.1
ENSG00000009954.11	0.121141	ENSG00000157212.19
ENSG00000101890.5	0.121141	ENSG00000184735.7
ENSG00000196182.11	0.12114	ENSG00000198792.13
ENSG00000224771.2	0.12114	ENSG00000248548.1
ENSG00000226059.2	0.121139	ENSG00000249885.1
ENSG00000154917.11	0.121139	ENSG00000272146.6
ENSG00000100558.9	0.121138	ENSG00000171960.12
ENSG00000140534.14	0.121138	ENSG00000186185.14
ENSG00000139517.9	0.121136	ENSG00000179119.15
ENSG00000138413.14	0.121135	ENSG00000183258.12
ENSG00000241127.8	0.121134	ENSG00000258872.2
ENSG00000104129.10	0.121133	ENSG00000188542.10
ENSG00000237691.1	0.121132	ENSG00000259470.2
ENSG00000123975.5	0.121131	ENSG00000134222.16
ENSG00000119632.4	0.12113	ENSG00000145907.16
ENSG00000114166.8	0.12113	ENSG00000171960.12
ENSG00000211836.1	0.12113	ENSG00000211854.1
ENSG00000155066.16	0.12113	ENSG00000223573.7
ENSG00000096063.16	0.121129	ENSG00000108582.12
ENSG00000090013.11	0.121129	ENSG00000164879.7
ENSG00000214695.3	0.121129	ENSG00000225455.3
ENSG00000147113.17	0.121129	ENSG00000234736.6
ENSG00000214604.3	0.121129	ENSG00000248464.1
ENSG00000225999.1	0.121128	ENSG00000226703.1
ENSG00000167755.15	0.121128	ENSG00000249439.1
ENSG00000155304.6	0.121126	ENSG00000159882.13
ENSG00000182899.17	0.121125	ENSG00000233927.5
ENSG00000066117.15	0.121125	ENSG00000253251.3
ENSG00000244462.8	0.121125	ENSG00000253251.3
ENSG00000197176.7	0.121125	ENSG00000271723.5
ENSG00000128951.14	0.121124	ENSG00000132780.17
ENSG00000070413.20	0.121124	ENSG00000185838.14
ENSG00000139697.14	0.121123	ENSG00000173692.14
ENSG00000106803.10	0.121122	ENSG00000129562.11
ENSG00000197919.6	0.121121	ENSG00000248338.2
ENSG00000175309.15	0.12112	ENSG00000175662.18
ENSG00000145826.9	0.12112	ENSG00000258036.2
ENSG00000013306.16	0.121119	ENSG00000166947.15
ENSG00000125740.14	0.121118	ENSG00000171223.6
ENSG00000140829.12	0.121118	ENSG00000171824.14
ENSG00000127774.7	0.121118	ENSG00000221821.4
ENSG00000089597.18	0.121117	ENSG00000143793.13
ENSG00000258036.2	0.121116	ENSG00000280580.1
ENSG00000164466.13	0.121115	ENSG00000173013.6
ENSG00000124812.15	0.121114	ENSG00000125815.9
ENSG00000164122.9	0.121114	ENSG00000237806.1
ENSG00000128708.13	0.121113	ENSG00000136824.19
ENSG00000206899.1	0.121112	ENSG00000207507.1
ENSG00000126246.10	0.121111	ENSG00000135437.10
ENSG00000230525.6	0.121111	ENSG00000265374.1
ENSG00000009954.11	0.121109	ENSG00000135913.11
ENSG00000118454.13	0.121109	ENSG00000157450.16
ENSG00000111300.10	0.121108	ENSG00000120800.5
ENSG00000069206.15	0.121107	ENSG00000180150.5
ENSG00000100258.18	0.121105	ENSG00000130772.14
ENSG00000233324.1	0.121105	ENSG00000242573.1
ENSG00000134291.12	0.121103	ENSG00000138246.17
ENSG00000119929.13	0.121103	ENSG00000138279.16
ENSG00000181788.4	0.121102	ENSG00000183508.5
ENSG00000204140.10	0.121102	ENSG00000225723.1
ENSG00000214896.4	0.121102	ENSG00000251533.2
ENSG00000120802.14	0.1211	ENSG00000183856.11
ENSG00000113763.12	0.1211	ENSG00000229537.7
ENSG00000126756.12	0.1211	ENSG00000232388.5
ENSG00000230434.3	0.1211	ENSG00000259691.2
ENSG00000073111.14	0.121099	ENSG00000171320.15
ENSG00000178449.9	0.121099	ENSG00000205544.4
ENSG00000128519.3	0.121099	ENSG00000248958.2
ENSG00000103342.13	0.121098	ENSG00000150867.14
ENSG00000085840.13	0.121098	ENSG00000182628.13
ENSG00000157450.16	0.121098	ENSG00000188868.14
ENSG00000091651.9	0.121098	ENSG00000213453.3
ENSG00000130755.13	0.121096	ENSG00000221983.8
ENSG00000133398.4	0.121095	ENSG00000183172.9
ENSG00000213131.3	0.121095	ENSG00000220744.1
ENSG00000063854.13	0.121094	ENSG00000111726.13
ENSG00000251210.6	0.121094	ENSG00000253434.8
ENSG00000011454.18	0.121093	ENSG00000147400.10
ENSG00000233980.1	0.121093	ENSG00000235289.1
ENSG00000075856.12	0.121091	ENSG00000160993.4
ENSG00000248197.1	0.121091	ENSG00000248371.5
ENSG00000251223.1	0.121091	ENSG00000261856.1
ENSG00000154920.15	0.12109	ENSG00000171960.12
ENSG00000154920.15	0.12109	ENSG00000183684.8
ENSG00000130755.13	0.121089	ENSG00000136490.9
ENSG00000131089.17	0.121089	ENSG00000196507.11
ENSG00000067334.14	0.121089	ENSG00000242689.3
ENSG00000025800.14	0.121088	ENSG00000134644.16
ENSG00000115993.13	0.121088	ENSG00000152484.14
ENSG00000094916.16	0.121088	ENSG00000158711.14
ENSG00000058673.17	0.121088	ENSG00000160691.19
ENSG00000131475.7	0.121087	ENSG00000164332.8
ENSG00000113638.14	0.121087	ENSG00000183340.7
ENSG00000223608.1	0.121087	ENSG00000229226.3
ENSG00000100418.8	0.121087	ENSG00000281398.4
ENSG00000265934.1	0.121086	ENSG00000268964.3
ENSG00000153767.10	0.121085	ENSG00000232931.6
ENSG00000214835.3	0.121085	ENSG00000236027.3
ENSG00000058804.12	0.121084	ENSG00000173207.13
ENSG00000102309.15	0.121084	ENSG00000175193.14
ENSG00000105171.10	0.121082	ENSG00000242485.6
ENSG00000049245.13	0.121081	ENSG00000100220.12
ENSG00000050426.16	0.12108	ENSG00000133858.17
ENSG00000155729.13	0.12108	ENSG00000172586.8
ENSG00000113368.12	0.12108	ENSG00000198554.12
ENSG00000147526.20	0.12108	ENSG00000203805.11
ENSG00000175319.3	0.12108	ENSG00000204437.7
ENSG00000173214.7	0.121079	ENSG00000185670.9
ENSG00000184432.11	0.121079	ENSG00000204560.10
ENSG00000235470.5	0.121078	ENSG00000249383.2
ENSG00000248339.1	0.121078	ENSG00000251350.2
ENSG00000075292.19	0.121078	ENSG00000251666.1
ENSG00000134812.8	0.121078	ENSG00000259405.1
ENSG00000248338.2	0.121078	ENSG00000270793.1
ENSG00000120800.5	0.121076	ENSG00000163811.12
ENSG00000137198.10	0.121075	ENSG00000183111.12
ENSG00000099869.8	0.121075	ENSG00000183260.7
ENSG00000051180.17	0.121074	ENSG00000164087.8
ENSG00000123737.13	0.121074	ENSG00000185482.8
ENSG00000204650.14	0.121074	ENSG00000263503.1
ENSG00000125885.13	0.121072	ENSG00000147536.12
ENSG00000158113.13	0.121072	ENSG00000176383.9
ENSG00000164331.10	0.121071	ENSG00000183891.6
ENSG00000094880.11	0.121068	ENSG00000185085.2
ENSG00000252553.1	0.121067	ENSG00000261316.1
ENSG00000211638.2	0.121066	ENSG00000239951.1
ENSG00000119801.13	0.121066	ENSG00000261326.4
ENSG00000053372.5	0.121065	ENSG00000126457.22
ENSG00000173660.12	0.121065	ENSG00000177700.6
ENSG00000114784.4	0.121064	ENSG00000151239.14
ENSG00000120333.4	0.121064	ENSG00000171806.12
ENSG00000226762.5	0.121063	ENSG00000253733.3
ENSG00000122966.17	0.121062	ENSG00000168411.14
ENSG00000234303.3	0.121061	ENSG00000258978.1
ENSG00000218089.1	0.121061	ENSG00000265843.3
ENSG00000001084.13	0.12106	ENSG00000166848.7
ENSG00000135390.21	0.12106	ENSG00000172809.13
ENSG00000156467.10	0.12106	ENSG00000174547.13
ENSG00000250730.2	0.12106	ENSG00000259944.1
ENSG00000143006.7	0.121059	ENSG00000253314.7
ENSG00000104413.18	0.121058	ENSG00000109625.19
ENSG00000110887.8	0.121058	ENSG00000120094.9
ENSG00000181524.6	0.121058	ENSG00000185834.10
ENSG00000133119.13	0.121058	ENSG00000189403.15
ENSG00000170310.15	0.121057	ENSG00000170604.5
ENSG00000198346.11	0.121057	ENSG00000213020.10
ENSG00000206754.1	0.121057	ENSG00000232388.5
ENSG00000187481.2	0.121055	ENSG00000187791.13
ENSG00000106484.16	0.121053	ENSG00000173214.7
ENSG00000173145.11	0.121053	ENSG00000174485.16
ENSG00000139734.19	0.121053	ENSG00000176225.15
ENSG00000204438.11	0.121052	ENSG00000204923.4
ENSG00000145309.6	0.121052	ENSG00000214825.2
ENSG00000079999.14	0.121051	ENSG00000154174.8
ENSG00000072501.19	0.121051	ENSG00000167900.12
ENSG00000224519.1	0.121051	ENSG00000236420.1
ENSG00000203601.3	0.121051	ENSG00000253428.1
ENSG00000164889.15	0.12105	ENSG00000166925.9
ENSG00000070770.10	0.121049	ENSG00000169221.14
ENSG00000184661.14	0.121049	ENSG00000213390.11
ENSG00000225121.2	0.121049	ENSG00000249768.2
ENSG00000173826.15	0.121048	ENSG00000229175.2
ENSG00000130021.15	0.121047	ENSG00000182768.9
ENSG00000132437.18	0.121047	ENSG00000233167.1
ENSG00000149636.16	0.121044	ENSG00000171241.9
ENSG00000241146.1	0.121043	ENSG00000250826.2
ENSG00000059145.19	0.121042	ENSG00000103199.14
ENSG00000233167.1	0.121042	ENSG00000258552.1
ENSG00000104892.17	0.121041	ENSG00000167768.4
ENSG00000225121.2	0.121041	ENSG00000237618.1
ENSG00000211855.1	0.12104	ENSG00000211869.1
ENSG00000232655.1	0.12104	ENSG00000242070.1
ENSG00000126522.17	0.121038	ENSG00000135387.21
ENSG00000214288.4	0.121038	ENSG00000224519.1
ENSG00000215016.2	0.121038	ENSG00000237991.3
ENSG00000005194.15	0.121037	ENSG00000077235.18
ENSG00000145332.14	0.121037	ENSG00000157426.14
ENSG00000235217.6	0.121036	ENSG00000272899.4
ENSG00000105429.13	0.121035	ENSG00000171421.13
ENSG00000241119.2	0.121035	ENSG00000261122.6
ENSG00000230207.1	0.121033	ENSG00000278845.5
ENSG00000080822.17	0.121032	ENSG00000162604.12
ENSG00000134001.15	0.12103	ENSG00000197050.11
ENSG00000226101.2	0.121029	ENSG00000249279.6
ENSG00000161996.19	0.121028	ENSG00000162062.15
ENSG00000131469.15	0.121027	ENSG00000164405.11
ENSG00000185247.15	0.121027	ENSG00000228437.5
ENSG00000224933.2	0.121027	ENSG00000258814.2
ENSG00000165244.7	0.121026	ENSG00000168411.14
ENSG00000170516.17	0.121026	ENSG00000177459.11
ENSG00000169100.14	0.121023	ENSG00000178035.13
ENSG00000106128.19	0.121022	ENSG00000159261.12
ENSG00000122952.17	0.121022	ENSG00000198830.11
ENSG00000172404.5	0.121022	ENSG00000214262.4
ENSG00000213787.3	0.121022	ENSG00000224771.2
ENSG00000250219.2	0.121022	ENSG00000260598.1
ENSG00000139620.13	0.12102	ENSG00000149313.11
ENSG00000112130.17	0.121019	ENSG00000165914.15
ENSG00000140534.14	0.121019	ENSG00000265817.4
ENSG00000211592.8	0.121018	ENSG00000211653.2
ENSG00000105675.9	0.121017	ENSG00000160882.13
ENSG00000112742.10	0.121017	ENSG00000206177.7
ENSG00000125510.18	0.121015	ENSG00000171700.14
ENSG00000051180.17	0.121015	ENSG00000214826.5
ENSG00000111832.13	0.121012	ENSG00000196503.5
ENSG00000178761.15	0.121012	ENSG00000238173.1
ENSG00000214389.2	0.121011	ENSG00000230207.1
ENSG00000223358.5	0.121011	ENSG00000250693.2
ENSG00000184144.12	0.121011	ENSG00000256287.1
ENSG00000112081.17	0.12101	ENSG00000206754.1
ENSG00000168309.18	0.121009	ENSG00000171885.18
ENSG00000229794.2	0.121009	ENSG00000229954.1
ENSG00000231814.3	0.121009	ENSG00000237579.3
ENSG00000116786.13	0.121006	ENSG00000132153.15
ENSG00000157107.14	0.121005	ENSG00000169902.15
ENSG00000111726.13	0.121004	ENSG00000164068.16
ENSG00000162385.11	0.121004	ENSG00000168090.10
ENSG00000085872.15	0.121003	ENSG00000125454.12
ENSG00000105429.13	0.121002	ENSG00000119487.17
ENSG00000112212.12	0.121002	ENSG00000213088.12
ENSG00000112118.20	0.121001	ENSG00000153044.10
ENSG00000117036.12	0.121	ENSG00000172172.8
ENSG00000175329.13	0.121	ENSG00000179142.2
ENSG00000110768.12	0.121	ENSG00000188811.14
ENSG00000142669.15	0.120999	ENSG00000161011.20
ENSG00000198574.6	0.120999	ENSG00000271503.6
ENSG00000135766.9	0.120998	ENSG00000150907.10
ENSG00000167302.11	0.120997	ENSG00000183579.16
ENSG00000229910.1	0.120997	ENSG00000236569.3
ENSG00000108344.15	0.120995	ENSG00000126457.22
ENSG00000130703.17	0.120995	ENSG00000177169.10
ENSG00000110906.13	0.120994	ENSG00000158526.8
ENSG00000166090.8	0.120994	ENSG00000187889.13
ENSG00000168078.10	0.120993	ENSG00000178999.13
ENSG00000145354.12	0.120993	ENSG00000181704.12
ENSG00000184719.12	0.120993	ENSG00000185010.15
ENSG00000079999.14	0.120993	ENSG00000196961.13
ENSG00000135451.13	0.120993	ENSG00000215784.6
ENSG00000122966.17	0.120992	ENSG00000167670.16
ENSG00000134001.15	0.120992	ENSG00000179933.6
ENSG00000108179.14	0.120991	ENSG00000152455.16
ENSG00000135913.11	0.120991	ENSG00000174485.16
ENSG00000135902.10	0.12099	ENSG00000224323.2
ENSG00000229175.2	0.12099	ENSG00000277268.2
ENSG00000116685.16	0.120989	ENSG00000187713.7
ENSG00000070785.17	0.120988	ENSG00000162961.14
ENSG00000256852.1	0.120988	ENSG00000280580.1
ENSG00000088451.11	0.120987	ENSG00000198960.11
ENSG00000151657.12	0.120986	ENSG00000196865.4
ENSG00000164808.17	0.120985	ENSG00000167632.18
ENSG00000232048.2	0.120985	ENSG00000251223.1
ENSG00000151725.12	0.120982	ENSG00000198830.11
ENSG00000187003.7	0.120982	ENSG00000270269.1
ENSG00000130816.17	0.120981	ENSG00000213551.7
ENSG00000178394.5	0.12098	ENSG00000268058.1
ENSG00000142552.8	0.12098	ENSG00000278540.5
ENSG00000163528.13	0.120979	ENSG00000188610.12
ENSG00000105679.9	0.120978	ENSG00000224189.8
ENSG00000127452.9	0.120977	ENSG00000150753.12
ENSG00000163900.11	0.120977	ENSG00000181315.11
ENSG00000146833.16	0.120975	ENSG00000154174.8
ENSG00000113387.12	0.120975	ENSG00000207313.1
ENSG00000100281.14	0.120973	ENSG00000121152.10
ENSG00000227191.8	0.120971	ENSG00000271503.6
ENSG00000008869.12	0.12097	ENSG00000140262.18
ENSG00000165917.10	0.120967	ENSG00000184163.3
ENSG00000230629.2	0.120967	ENSG00000234851.4
ENSG00000227411.1	0.120967	ENSG00000260492.3
ENSG00000062725.10	0.120966	ENSG00000108587.16
ENSG00000113387.12	0.120964	ENSG00000170855.4
ENSG00000115137.12	0.120963	ENSG00000123810.9
ENSG00000007968.7	0.120963	ENSG00000148773.14
ENSG00000076924.12	0.120963	ENSG00000182087.14
ENSG00000138271.6	0.120963	ENSG00000227471.9
ENSG00000240708.2	0.120963	ENSG00000259517.3
ENSG00000249745.1	0.120963	ENSG00000270793.1
ENSG00000154975.14	0.12096	ENSG00000166862.7
ENSG00000203910.9	0.12096	ENSG00000261089.1
ENSG00000105821.15	0.120959	ENSG00000113460.13
ENSG00000227000.2	0.120958	ENSG00000236695.1
ENSG00000254788.7	0.120957	ENSG00000273509.1
ENSG00000139734.19	0.120956	ENSG00000168785.8
ENSG00000226567.2	0.120956	ENSG00000234765.1
ENSG00000157450.16	0.120955	ENSG00000204713.11
ENSG00000105131.8	0.120954	ENSG00000161642.18
ENSG00000261154.1	0.120954	ENSG00000264345.2
ENSG00000198157.11	0.120953	ENSG00000232712.6
ENSG00000167625.11	0.12095	ENSG00000169951.10
ENSG00000156876.10	0.12095	ENSG00000267041.6
ENSG00000134057.15	0.120949	ENSG00000148773.14
ENSG00000136888.8	0.120949	ENSG00000158773.14
ENSG00000137965.11	0.120949	ENSG00000185880.13
ENSG00000260846.2	0.120949	ENSG00000271484.1
ENSG00000094880.11	0.120948	ENSG00000154174.8
ENSG00000052802.13	0.120947	ENSG00000113387.12
ENSG00000252233.1	0.120947	ENSG00000258978.1
ENSG00000111011.18	0.120944	ENSG00000213782.7
ENSG00000198551.10	0.120944	ENSG00000213799.13
ENSG00000236651.1	0.120944	ENSG00000265934.1
ENSG00000101082.14	0.120943	ENSG00000121058.5
ENSG00000055147.19	0.120943	ENSG00000137171.15
ENSG00000234765.1	0.120943	ENSG00000248338.2
ENSG00000106459.15	0.120942	ENSG00000115947.14
ENSG00000203804.5	0.120942	ENSG00000230068.2
ENSG00000227862.1	0.120942	ENSG00000241367.1
ENSG00000117632.23	0.120941	ENSG00000122952.17
ENSG00000162366.8	0.120941	ENSG00000188672.19
ENSG00000088320.4	0.120941	ENSG00000268058.1
ENSG00000137965.11	0.12094	ENSG00000163840.10
ENSG00000108826.16	0.12094	ENSG00000187778.14
ENSG00000090061.17	0.12094	ENSG00000188021.9
ENSG00000173674.11	0.120939	ENSG00000184368.16
ENSG00000171450.6	0.120939	ENSG00000257126.6
ENSG00000226262.1	0.120939	ENSG00000259897.2
ENSG00000149541.10	0.120938	ENSG00000169567.13
ENSG00000178381.12	0.120938	ENSG00000204576.12
ENSG00000198765.12	0.120937	ENSG00000237992.3
ENSG00000226983.3	0.120936	ENSG00000251027.2
ENSG00000224403.1	0.120935	ENSG00000231470.1
ENSG00000139620.13	0.120934	ENSG00000172007.7
ENSG00000163075.13	0.120934	ENSG00000260762.1
ENSG00000066813.14	0.120934	ENSG00000288642.1
ENSG00000066117.15	0.120931	ENSG00000178952.11
ENSG00000187699.10	0.120931	ENSG00000198948.12
ENSG00000185610.6	0.120931	ENSG00000248302.3
ENSG00000116685.16	0.12093	ENSG00000238227.8
ENSG00000230225.1	0.12093	ENSG00000263593.1
ENSG00000009844.16	0.120927	ENSG00000108651.10
ENSG00000166197.17	0.120927	ENSG00000183520.12
ENSG00000113387.12	0.120927	ENSG00000244462.8
ENSG00000136045.12	0.120926	ENSG00000139350.12
ENSG00000196735.13	0.120926	ENSG00000223534.1
ENSG00000086061.16	0.120925	ENSG00000122692.9
ENSG00000227862.1	0.120925	ENSG00000259043.1
ENSG00000080822.17	0.120924	ENSG00000092841.19
ENSG00000108528.14	0.120924	ENSG00000160014.17
ENSG00000100387.9	0.120924	ENSG00000184163.3
ENSG00000173660.12	0.120922	ENSG00000189043.10
ENSG00000153107.13	0.120922	ENSG00000196419.13
ENSG00000001497.18	0.120922	ENSG00000204120.16
ENSG00000170468.8	0.120922	ENSG00000213020.10
ENSG00000108344.15	0.120921	ENSG00000131473.17
ENSG00000230629.2	0.12092	ENSG00000244073.1
ENSG00000257164.5	0.12092	ENSG00000261636.2
ENSG00000099804.9	0.120919	ENSG00000130821.17
ENSG00000129691.16	0.120919	ENSG00000137574.11
ENSG00000188674.11	0.120919	ENSG00000233324.1
ENSG00000198703.2	0.120919	ENSG00000233402.1
ENSG00000120563.10	0.120919	ENSG00000264345.2
ENSG00000164494.12	0.120918	ENSG00000169598.17
ENSG00000163075.13	0.120918	ENSG00000199364.1
ENSG00000165819.12	0.120918	ENSG00000213983.12
ENSG00000091732.17	0.120917	ENSG00000171763.20
ENSG00000249680.2	0.120917	ENSG00000261319.1
ENSG00000132768.14	0.120915	ENSG00000157911.11
ENSG00000169976.7	0.120915	ENSG00000228474.6
ENSG00000131174.7	0.120914	ENSG00000197345.13
ENSG00000072849.11	0.120913	ENSG00000121073.15
ENSG00000124571.18	0.120913	ENSG00000148840.11
ENSG00000146729.10	0.120913	ENSG00000189043.10
ENSG00000220871.1	0.120913	ENSG00000259557.2
ENSG00000108465.15	0.120909	ENSG00000168710.18
ENSG00000235777.1	0.120908	ENSG00000237523.2
ENSG00000248139.2	0.120908	ENSG00000254658.3
ENSG00000036530.9	0.120907	ENSG00000104903.5
ENSG00000134760.6	0.120906	ENSG00000143520.6
ENSG00000116198.14	0.120906	ENSG00000159259.8
ENSG00000128708.13	0.120906	ENSG00000164104.12
ENSG00000130675.15	0.120906	ENSG00000234777.3
ENSG00000134375.11	0.120905	ENSG00000155329.12
ENSG00000228020.2	0.120904	ENSG00000233324.1
ENSG00000079999.14	0.120903	ENSG00000167395.10
ENSG00000141552.18	0.120903	ENSG00000169976.7
ENSG00000164405.11	0.120903	ENSG00000174547.13
ENSG00000117394.24	0.120901	ENSG00000135776.5
ENSG00000107789.16	0.120901	ENSG00000164010.15
ENSG00000185129.8	0.1209	ENSG00000231527.7
ENSG00000105610.6	0.120896	ENSG00000124098.10
ENSG00000125454.12	0.120896	ENSG00000170310.15
ENSG00000127743.6	0.120896	ENSG00000229487.1
ENSG00000175319.3	0.120895	ENSG00000231706.2
ENSG00000165502.7	0.120893	ENSG00000169020.10
ENSG00000249882.2	0.120893	ENSG00000255117.6
ENSG00000141858.12	0.120892	ENSG00000176542.10
ENSG00000225759.1	0.120892	ENSG00000249226.1
ENSG00000125144.14	0.120891	ENSG00000187193.9
ENSG00000104047.15	0.120891	ENSG00000230071.2
ENSG00000214604.3	0.12089	ENSG00000260965.1
ENSG00000236980.10	0.12089	ENSG00000261524.1
ENSG00000102057.10	0.120888	ENSG00000108515.18
ENSG00000087085.16	0.120888	ENSG00000143416.21
ENSG00000117586.11	0.120888	ENSG00000159200.18
ENSG00000149313.11	0.120888	ENSG00000184436.12
ENSG00000112494.10	0.120888	ENSG00000240021.10
ENSG00000237556.1	0.120888	ENSG00000267332.1
ENSG00000121064.13	0.120887	ENSG00000142252.11
ENSG00000099942.13	0.120886	ENSG00000159873.10
ENSG00000101346.14	0.120886	ENSG00000178449.9
ENSG00000101126.18	0.120885	ENSG00000114933.16
ENSG00000231776.5	0.120885	ENSG00000232650.6
ENSG00000008952.17	0.120884	ENSG00000100387.9
ENSG00000135205.15	0.120884	ENSG00000145907.16
ENSG00000213892.12	0.120882	ENSG00000251019.1
ENSG00000168367.11	0.120881	ENSG00000237691.1
ENSG00000111348.9	0.12088	ENSG00000149932.17
ENSG00000037897.17	0.120878	ENSG00000104980.8
ENSG00000090889.12	0.120877	ENSG00000176208.9
ENSG00000011347.10	0.120877	ENSG00000261122.6
ENSG00000100528.12	0.120877	ENSG00000278845.5
ENSG00000129562.11	0.120876	ENSG00000172590.18
ENSG00000204569.10	0.120876	ENSG00000206337.12
ENSG00000250814.3	0.120876	ENSG00000259517.3
ENSG00000215846.6	0.120875	ENSG00000232497.1
ENSG00000146856.14	0.120874	ENSG00000241127.8
ENSG00000090061.17	0.120873	ENSG00000113734.18
ENSG00000188674.11	0.120872	ENSG00000245384.2
ENSG00000082146.13	0.120871	ENSG00000132471.12
ENSG00000138658.16	0.120871	ENSG00000183850.14
ENSG00000057935.14	0.12087	ENSG00000254083.6
ENSG00000233395.2	0.12087	ENSG00000259361.7
ENSG00000007168.14	0.120869	ENSG00000074582.15
ENSG00000001497.18	0.120868	ENSG00000125676.20
ENSG00000162461.8	0.120868	ENSG00000196739.15
ENSG00000145309.6	0.120868	ENSG00000253748.2
ENSG00000145309.6	0.120867	ENSG00000225723.1
ENSG00000230223.8	0.120867	ENSG00000236121.1
ENSG00000211848.1	0.120866	ENSG00000211887.2
ENSG00000211856.1	0.120866	ENSG00000211887.2
ENSG00000095485.18	0.120862	ENSG00000181896.12
ENSG00000161960.16	0.120862	ENSG00000258872.2
ENSG00000093009.11	0.120862	ENSG00000283342.1
ENSG00000124767.7	0.120861	ENSG00000179111.9
ENSG00000102096.9	0.12086	ENSG00000163874.11
ENSG00000143942.5	0.12086	ENSG00000167862.10
ENSG00000101346.14	0.12086	ENSG00000214717.12
ENSG00000127743.6	0.12086	ENSG00000225900.1
ENSG00000156467.10	0.12086	ENSG00000232112.3
ENSG00000249055.1	0.12086	ENSG00000266146.1
ENSG00000099795.7	0.120859	ENSG00000214253.9
ENSG00000152661.9	0.120858	ENSG00000172201.12
ENSG00000224329.2	0.120858	ENSG00000226370.1
ENSG00000110107.9	0.120858	ENSG00000227057.10
ENSG00000224041.3	0.120858	ENSG00000244437.1
ENSG00000104412.8	0.120857	ENSG00000106723.17
ENSG00000123384.14	0.120856	ENSG00000175489.10
ENSG00000185480.12	0.120856	ENSG00000214826.5
ENSG00000224494.1	0.120856	ENSG00000250897.2
ENSG00000160818.17	0.120855	ENSG00000196419.13
ENSG00000081320.11	0.120855	ENSG00000230562.3
ENSG00000145050.19	0.120853	ENSG00000172890.13
ENSG00000080345.18	0.120852	ENSG00000124207.17
ENSG00000123416.15	0.120852	ENSG00000156802.13
ENSG00000105679.9	0.120852	ENSG00000174672.16
ENSG00000217811.1	0.120852	ENSG00000226695.1
ENSG00000248197.1	0.12085	ENSG00000249534.2
ENSG00000100335.15	0.120849	ENSG00000132952.12
ENSG00000226059.2	0.120849	ENSG00000242070.1
ENSG00000088448.14	0.120848	ENSG00000113231.14
ENSG00000168653.11	0.120848	ENSG00000170860.4
ENSG00000116459.11	0.120848	ENSG00000174917.9
ENSG00000219582.3	0.120847	ENSG00000220184.2
ENSG00000170231.16	0.120845	ENSG00000207005.1
ENSG00000167791.14	0.120844	ENSG00000250819.2
ENSG00000089195.15	0.120843	ENSG00000113460.13
ENSG00000141101.13	0.120843	ENSG00000165733.8
ENSG00000109111.15	0.120843	ENSG00000196365.12
ENSG00000229226.3	0.120843	ENSG00000249439.1
ENSG00000178645.13	0.120842	ENSG00000205634.7
ENSG00000219582.3	0.120842	ENSG00000236569.3
ENSG00000249618.6	0.120842	ENSG00000257164.5
ENSG00000051180.17	0.120841	ENSG00000165244.7
ENSG00000144744.17	0.120841	ENSG00000253719.4
ENSG00000130544.12	0.12084	ENSG00000147679.12
ENSG00000166197.17	0.12084	ENSG00000204574.14
ENSG00000113638.14	0.120839	ENSG00000188779.12
ENSG00000211663.2	0.120838	ENSG00000211938.2
ENSG00000154917.11	0.120838	ENSG00000237977.1
ENSG00000100335.15	0.120836	ENSG00000114784.4
ENSG00000128050.9	0.120836	ENSG00000164687.11
ENSG00000218868.1	0.120836	ENSG00000237986.4
ENSG00000090512.12	0.120835	ENSG00000237992.3
ENSG00000251433.1	0.120835	ENSG00000261319.1
ENSG00000085872.15	0.120833	ENSG00000103174.13
ENSG00000076924.12	0.120833	ENSG00000129933.21
ENSG00000106780.9	0.120833	ENSG00000169925.17
ENSG00000140678.17	0.120833	ENSG00000197405.8
ENSG00000081026.19	0.120832	ENSG00000165821.12
ENSG00000072501.19	0.120831	ENSG00000130816.17
ENSG00000180318.4	0.120829	ENSG00000189280.3
ENSG00000138326.21	0.120829	ENSG00000234797.5
ENSG00000186666.6	0.120829	ENSG00000241127.8
ENSG00000119912.18	0.120827	ENSG00000165813.20
ENSG00000125630.16	0.120827	ENSG00000204574.14
ENSG00000111269.3	0.120826	ENSG00000141034.10
ENSG00000116459.11	0.120826	ENSG00000178982.10
ENSG00000115561.16	0.120825	ENSG00000177981.11
ENSG00000167535.8	0.120825	ENSG00000230306.1
ENSG00000108405.4	0.120825	ENSG00000232655.1
ENSG00000237128.1	0.120824	ENSG00000261348.2
ENSG00000109084.14	0.120823	ENSG00000137310.12
ENSG00000146232.17	0.120823	ENSG00000163874.11
ENSG00000105856.14	0.120822	ENSG00000109220.11
ENSG00000112658.8	0.120821	ENSG00000138592.14
ENSG00000100450.13	0.120821	ENSG00000163508.13
ENSG00000009844.16	0.12082	ENSG00000126070.20
ENSG00000127586.17	0.12082	ENSG00000156876.10
ENSG00000112149.10	0.120817	ENSG00000160993.4
ENSG00000184445.12	0.120816	ENSG00000205208.5
ENSG00000224519.1	0.120816	ENSG00000254496.1
ENSG00000006625.18	0.120814	ENSG00000110665.12
ENSG00000105393.16	0.120814	ENSG00000196998.19
ENSG00000215054.3	0.120814	ENSG00000233167.1
ENSG00000109065.12	0.120813	ENSG00000183513.9
ENSG00000200394.1	0.120813	ENSG00000221676.1
ENSG00000219085.1	0.120813	ENSG00000264559.1
ENSG00000133265.11	0.120812	ENSG00000161677.12
ENSG00000233079.3	0.120812	ENSG00000234300.1
ENSG00000141668.10	0.12081	ENSG00000228291.1
ENSG00000070413.20	0.120809	ENSG00000110887.8
ENSG00000230123.1	0.120809	ENSG00000271550.1
ENSG00000173511.10	0.120808	ENSG00000175376.9
ENSG00000184068.2	0.120808	ENSG00000228397.3
ENSG00000180150.5	0.120808	ENSG00000257747.2
ENSG00000189320.9	0.120807	ENSG00000264230.9
ENSG00000109084.14	0.120806	ENSG00000111445.14
ENSG00000109171.15	0.120806	ENSG00000176853.16
ENSG00000100815.12	0.120806	ENSG00000204560.10
ENSG00000033050.9	0.120805	ENSG00000106305.10
ENSG00000131351.15	0.120805	ENSG00000185480.12
ENSG00000119801.13	0.120805	ENSG00000235917.1
ENSG00000182004.13	0.120804	ENSG00000232112.3
ENSG00000137266.15	0.120801	ENSG00000141699.11
ENSG00000140612.14	0.120801	ENSG00000183648.11
ENSG00000007968.7	0.1208	ENSG00000169607.13
ENSG00000211598.2	0.120799	ENSG00000211673.2
ENSG00000228410.6	0.120799	ENSG00000231706.2
ENSG00000083099.11	0.120798	ENSG00000239653.1
ENSG00000241484.10	0.120796	ENSG00000278571.1
ENSG00000100567.13	0.120794	ENSG00000168894.10
ENSG00000161642.18	0.120792	ENSG00000256582.1
ENSG00000231031.6	0.120792	ENSG00000259572.7
ENSG00000009844.16	0.120791	ENSG00000185085.2
ENSG00000163075.13	0.120791	ENSG00000258036.2
ENSG00000188101.5	0.120791	ENSG00000268964.3
ENSG00000241278.1	0.120791	ENSG00000275239.4
ENSG00000199627.1	0.12079	ENSG00000227560.1
ENSG00000080345.18	0.120788	ENSG00000143476.18
ENSG00000167272.11	0.120788	ENSG00000184857.8
ENSG00000204437.7	0.120788	ENSG00000214819.2
ENSG00000243347.2	0.120788	ENSG00000249614.2
ENSG00000164118.13	0.120787	ENSG00000175322.12
ENSG00000136824.19	0.120786	ENSG00000143228.13
ENSG00000100335.15	0.120786	ENSG00000172466.16
ENSG00000225882.1	0.120786	ENSG00000248371.5
ENSG00000100216.6	0.120785	ENSG00000116251.11
ENSG00000131931.8	0.120785	ENSG00000170881.5
ENSG00000224209.8	0.120785	ENSG00000231222.1
ENSG00000156920.11	0.120783	ENSG00000224832.2
ENSG00000160801.14	0.120782	ENSG00000166292.12
ENSG00000198841.4	0.120782	ENSG00000270170.2
ENSG00000204519.11	0.120781	ENSG00000213799.13
ENSG00000230434.3	0.12078	ENSG00000273423.1
ENSG00000118420.17	0.120779	ENSG00000173214.7
ENSG00000086848.15	0.120778	ENSG00000188312.14
ENSG00000105750.15	0.120777	ENSG00000183850.14
ENSG00000141258.13	0.120776	ENSG00000178966.17
ENSG00000134419.15	0.120776	ENSG00000212607.1
ENSG00000166881.10	0.120775	ENSG00000167513.9
ENSG00000066117.15	0.120775	ENSG00000268895.6
ENSG00000051180.17	0.120774	ENSG00000080345.18
ENSG00000146457.16	0.120773	ENSG00000184661.14
ENSG00000121851.13	0.120772	ENSG00000170310.15
ENSG00000241158.7	0.120772	ENSG00000259462.3
ENSG00000232722.3	0.120772	ENSG00000278214.1
ENSG00000101412.13	0.120771	ENSG00000140534.14
ENSG00000062725.10	0.12077	ENSG00000083844.10
ENSG00000100612.14	0.12077	ENSG00000143493.13
ENSG00000114383.10	0.12077	ENSG00000160993.4
ENSG00000128524.5	0.12077	ENSG00000197756.10
ENSG00000180432.6	0.12077	ENSG00000230231.1
ENSG00000233277.1	0.12077	ENSG00000259686.1
ENSG00000227284.2	0.12077	ENSG00000260094.1
ENSG00000078804.13	0.12077	ENSG00000264616.1
ENSG00000205858.10	0.120769	ENSG00000228888.1
ENSG00000164398.15	0.120767	ENSG00000166947.15
ENSG00000162971.11	0.120767	ENSG00000213762.12
ENSG00000111247.15	0.120766	ENSG00000123485.12
ENSG00000124795.17	0.120766	ENSG00000162551.14
ENSG00000135374.11	0.120766	ENSG00000172137.19
ENSG00000239539.1	0.120766	ENSG00000250372.1
ENSG00000225158.2	0.120766	ENSG00000256643.1
ENSG00000113387.12	0.120765	ENSG00000131931.8
ENSG00000115350.12	0.120765	ENSG00000209482.1
ENSG00000152475.7	0.120764	ENSG00000162396.6
ENSG00000114784.4	0.120764	ENSG00000178234.13
ENSG00000128524.5	0.120764	ENSG00000181991.16
ENSG00000031823.14	0.120761	ENSG00000066135.13
ENSG00000006606.9	0.120761	ENSG00000143196.5
ENSG00000159398.16	0.120761	ENSG00000228797.2
ENSG00000134001.15	0.12076	ENSG00000149308.17
ENSG00000089692.9	0.120759	ENSG00000145649.8
ENSG00000085465.13	0.120757	ENSG00000110717.13
ENSG00000152454.4	0.120757	ENSG00000171649.12
ENSG00000142512.15	0.120756	ENSG00000171777.16
ENSG00000186160.5	0.120756	ENSG00000188910.8
ENSG00000211649.3	0.120755	ENSG00000211673.2
ENSG00000186543.7	0.120755	ENSG00000282872.2
ENSG00000131153.9	0.120753	ENSG00000156876.10
ENSG00000149823.9	0.120752	ENSG00000188986.9
ENSG00000040633.13	0.12075	ENSG00000115421.13
ENSG00000092853.14	0.12075	ENSG00000149636.16
ENSG00000121152.10	0.120749	ENSG00000184792.16
ENSG00000089280.19	0.120748	ENSG00000146963.18
ENSG00000124164.16	0.120747	ENSG00000130703.17
ENSG00000136487.18	0.120747	ENSG00000173467.9
ENSG00000104765.16	0.120746	ENSG00000119950.21
ENSG00000167632.18	0.120746	ENSG00000197050.11
ENSG00000204231.11	0.120745	ENSG00000204304.12
ENSG00000162391.12	0.120745	ENSG00000232192.1
ENSG00000231814.3	0.120745	ENSG00000259361.7
ENSG00000101247.18	0.120744	ENSG00000114125.14
ENSG00000104472.10	0.120744	ENSG00000156958.15
ENSG00000141552.18	0.120744	ENSG00000161677.12
ENSG00000170743.17	0.120744	ENSG00000187258.14
ENSG00000185701.7	0.120744	ENSG00000204304.12
ENSG00000162399.9	0.120743	ENSG00000277322.1
ENSG00000100614.18	0.120742	ENSG00000115137.12
ENSG00000146918.20	0.120742	ENSG00000188312.14
ENSG00000196366.3	0.120742	ENSG00000227630.4
ENSG00000215124.2	0.120741	ENSG00000258036.2
ENSG00000134758.14	0.12074	ENSG00000138180.16
ENSG00000008324.12	0.12074	ENSG00000144034.16
ENSG00000089154.11	0.12074	ENSG00000196757.8
ENSG00000216560.4	0.120739	ENSG00000227947.2
ENSG00000243593.1	0.120739	ENSG00000251433.1
ENSG00000164171.11	0.120738	ENSG00000186642.16
ENSG00000175329.13	0.120738	ENSG00000187481.2
ENSG00000185774.16	0.120738	ENSG00000258527.1
ENSG00000100316.16	0.120737	ENSG00000137720.8
ENSG00000178776.5	0.120737	ENSG00000203499.12
ENSG00000240870.2	0.120736	ENSG00000264315.1
ENSG00000143178.13	0.120735	ENSG00000149201.10
ENSG00000167114.13	0.120735	ENSG00000176058.13
ENSG00000181927.4	0.120735	ENSG00000225944.1
ENSG00000172482.5	0.120735	ENSG00000248801.7
ENSG00000187889.13	0.120735	ENSG00000278143.1
ENSG00000162385.11	0.120734	ENSG00000163050.18
ENSG00000237159.6	0.120734	ENSG00000261210.8
ENSG00000059728.11	0.120733	ENSG00000133318.14
ENSG00000167459.17	0.120733	ENSG00000232685.5
ENSG00000145708.11	0.120732	ENSG00000154783.12
ENSG00000120217.14	0.120732	ENSG00000197045.13
ENSG00000136875.13	0.120732	ENSG00000198000.12
ENSG00000244321.1	0.120732	ENSG00000252553.1
ENSG00000025772.8	0.12073	ENSG00000100220.12
ENSG00000105221.18	0.12073	ENSG00000184381.20
ENSG00000234293.1	0.12073	ENSG00000259982.1
ENSG00000227695.6	0.120729	ENSG00000241278.1
ENSG00000100614.18	0.120728	ENSG00000109911.19
ENSG00000168411.14	0.120727	ENSG00000176208.9
ENSG00000259572.7	0.120727	ENSG00000280989.2
ENSG00000101882.10	0.120726	ENSG00000162517.13
ENSG00000136897.8	0.120725	ENSG00000153140.9
ENSG00000163794.6	0.120724	ENSG00000185753.13
ENSG00000169609.14	0.120724	ENSG00000189227.6
ENSG00000154646.9	0.120724	ENSG00000204396.11
ENSG00000230611.1	0.120723	ENSG00000250730.2
ENSG00000214288.4	0.120722	ENSG00000233497.4
ENSG00000223776.5	0.120722	ENSG00000237436.1
ENSG00000092853.14	0.120719	ENSG00000108179.14
ENSG00000172428.11	0.120719	ENSG00000172809.13
ENSG00000168143.9	0.120719	ENSG00000239265.5
ENSG00000165526.9	0.120718	ENSG00000181222.19
ENSG00000148444.16	0.120718	ENSG00000215440.12
ENSG00000154655.16	0.120718	ENSG00000250693.2
ENSG00000124172.10	0.120717	ENSG00000136930.13
ENSG00000100764.14	0.120717	ENSG00000183576.13
ENSG00000172831.14	0.120717	ENSG00000239474.7
ENSG00000101447.15	0.120716	ENSG00000134057.15
ENSG00000115514.12	0.120716	ENSG00000171806.12
ENSG00000211836.1	0.120716	ENSG00000211863.1
ENSG00000211845.1	0.120715	ENSG00000211869.1
ENSG00000139239.7	0.120715	ENSG00000234797.5
ENSG00000148925.11	0.120714	ENSG00000197050.11
ENSG00000216998.1	0.120714	ENSG00000227233.1
ENSG00000112742.10	0.120713	ENSG00000127564.17
ENSG00000234384.1	0.120713	ENSG00000280776.2
ENSG00000100387.9	0.120711	ENSG00000117118.10
ENSG00000033050.9	0.120711	ENSG00000125630.16
ENSG00000137198.10	0.120711	ENSG00000149218.5
ENSG00000137210.14	0.120711	ENSG00000196998.19
ENSG00000174917.9	0.120711	ENSG00000198931.11
ENSG00000177606.8	0.12071	ENSG00000205189.12
ENSG00000119403.15	0.120709	ENSG00000135723.14
ENSG00000159884.12	0.120709	ENSG00000169951.10
ENSG00000260094.1	0.120709	ENSG00000273423.1
ENSG00000164346.10	0.120708	ENSG00000183617.5
ENSG00000154174.8	0.120708	ENSG00000184203.8
ENSG00000148290.10	0.120708	ENSG00000184432.11
ENSG00000226695.1	0.120708	ENSG00000256614.1
ENSG00000147679.12	0.120707	ENSG00000189077.11
ENSG00000065183.16	0.120707	ENSG00000204574.14
ENSG00000117133.11	0.120706	ENSG00000170310.15
ENSG00000128335.14	0.120705	ENSG00000141977.9
ENSG00000163075.13	0.120705	ENSG00000242573.1
ENSG00000172428.11	0.120704	ENSG00000173473.11
ENSG00000227860.1	0.120703	ENSG00000259462.3
ENSG00000120708.17	0.120701	ENSG00000121316.11
ENSG00000101412.13	0.120701	ENSG00000122966.17
ENSG00000129932.10	0.120701	ENSG00000159479.17
ENSG00000128915.12	0.120699	ENSG00000169359.16
ENSG00000104983.8	0.120698	ENSG00000159685.11
ENSG00000163806.16	0.120698	ENSG00000176371.14
ENSG00000099901.17	0.120697	ENSG00000242485.6
ENSG00000167702.13	0.120696	ENSG00000173137.12
ENSG00000064545.15	0.120695	ENSG00000185803.12
ENSG00000108100.18	0.120694	ENSG00000229950.1
ENSG00000169877.10	0.120693	ENSG00000213088.12
ENSG00000237579.3	0.120693	ENSG00000261348.2
ENSG00000009954.11	0.120692	ENSG00000112118.20
ENSG00000004059.11	0.120692	ENSG00000183309.12
ENSG00000180150.5	0.120692	ENSG00000249616.1
ENSG00000073050.12	0.120691	ENSG00000113638.14
ENSG00000113013.16	0.120691	ENSG00000243317.8
ENSG00000141376.23	0.12069	ENSG00000166579.16
ENSG00000165502.7	0.12069	ENSG00000167863.12
ENSG00000103044.11	0.120689	ENSG00000113638.14
ENSG00000124098.10	0.120689	ENSG00000145423.5
ENSG00000225882.1	0.120689	ENSG00000250930.5
ENSG00000109445.11	0.120688	ENSG00000129696.13
ENSG00000138166.6	0.120688	ENSG00000165097.16
ENSG00000073584.20	0.120686	ENSG00000162664.17
ENSG00000132840.10	0.120685	ENSG00000223717.1
ENSG00000134917.10	0.120684	ENSG00000158220.14
ENSG00000163499.12	0.120683	ENSG00000173335.5
ENSG00000125454.12	0.120682	ENSG00000143436.11
ENSG00000071539.14	0.120682	ENSG00000166508.18
ENSG00000147679.12	0.120681	ENSG00000248483.7
ENSG00000188846.14	0.120679	ENSG00000196531.14
ENSG00000010539.12	0.120679	ENSG00000213782.7
ENSG00000105679.9	0.120678	ENSG00000109101.8
ENSG00000171587.15	0.120678	ENSG00000233756.5
ENSG00000214604.3	0.120678	ENSG00000239699.1
ENSG00000240708.2	0.120678	ENSG00000255970.1
ENSG00000265934.1	0.120678	ENSG00000268058.1
ENSG00000069702.11	0.120677	ENSG00000137441.8
ENSG00000227860.1	0.120677	ENSG00000236695.1
ENSG00000244752.3	0.120677	ENSG00000249035.7
ENSG00000238059.1	0.120676	ENSG00000259691.2
ENSG00000227440.1	0.120676	ENSG00000263593.1
ENSG00000177731.16	0.120676	ENSG00000279020.1
ENSG00000231022.1	0.120675	ENSG00000248492.1
ENSG00000135374.11	0.120674	ENSG00000159166.15
ENSG00000218725.2	0.120674	ENSG00000220871.1
ENSG00000094975.14	0.120673	ENSG00000134371.14
ENSG00000120907.18	0.120673	ENSG00000187094.12
ENSG00000235967.1	0.120673	ENSG00000243770.3
ENSG00000215124.2	0.120673	ENSG00000254496.1
ENSG00000130731.16	0.120672	ENSG00000198242.14
ENSG00000234265.2	0.120672	ENSG00000265374.1
ENSG00000108406.10	0.12067	ENSG00000161526.15
ENSG00000137547.9	0.12067	ENSG00000165660.8
ENSG00000232610.1	0.12067	ENSG00000237691.1
ENSG00000160014.17	0.120669	ENSG00000168301.13
ENSG00000226703.1	0.120668	ENSG00000231777.1
ENSG00000146918.20	0.120668	ENSG00000281344.1
ENSG00000100220.12	0.120667	ENSG00000148843.15
ENSG00000134058.12	0.120667	ENSG00000196967.11
ENSG00000114771.14	0.120666	ENSG00000249641.2
ENSG00000121552.4	0.120665	ENSG00000135185.12
ENSG00000111665.12	0.120664	ENSG00000121621.7
ENSG00000171700.14	0.120664	ENSG00000196455.8
ENSG00000068489.13	0.120663	ENSG00000177602.5
ENSG00000121892.15	0.120663	ENSG00000198517.10
ENSG00000117395.13	0.120661	ENSG00000130204.13
ENSG00000135374.11	0.120661	ENSG00000168539.4
ENSG00000168143.9	0.120661	ENSG00000181171.5
ENSG00000143006.7	0.120661	ENSG00000230082.1
ENSG00000112146.17	0.12066	ENSG00000139990.18
ENSG00000177409.12	0.120659	ENSG00000196116.8
ENSG00000227578.1	0.120658	ENSG00000240870.2
ENSG00000123219.13	0.120657	ENSG00000189057.11
ENSG00000225657.2	0.120657	ENSG00000233607.1
ENSG00000004059.11	0.120656	ENSG00000120053.12
ENSG00000160741.17	0.120656	ENSG00000226479.4
ENSG00000235289.1	0.120656	ENSG00000258036.2
ENSG00000100220.12	0.120654	ENSG00000103194.16
ENSG00000239419.3	0.120654	ENSG00000240322.3
ENSG00000172421.10	0.120653	ENSG00000265293.2
ENSG00000142676.14	0.120652	ENSG00000165502.7
ENSG00000113368.12	0.120652	ENSG00000165672.7
ENSG00000089597.18	0.120652	ENSG00000198783.6
ENSG00000165097.16	0.120652	ENSG00000204310.13
ENSG00000101945.17	0.12065	ENSG00000171241.9
ENSG00000168143.9	0.12065	ENSG00000183741.12
ENSG00000218194.1	0.120649	ENSG00000250147.1
ENSG00000226950.8	0.120647	ENSG00000278845.5
ENSG00000174276.7	0.120645	ENSG00000224877.4
ENSG00000213787.3	0.120645	ENSG00000240412.1
ENSG00000090512.12	0.120645	ENSG00000250427.1
ENSG00000141446.11	0.120644	ENSG00000143190.23
ENSG00000100297.16	0.120643	ENSG00000130204.13
ENSG00000108878.5	0.120642	ENSG00000231749.3
ENSG00000211843.1	0.120638	ENSG00000211873.1
ENSG00000240412.1	0.120637	ENSG00000251649.2
ENSG00000234325.1	0.120637	ENSG00000277462.2
ENSG00000070950.10	0.120635	ENSG00000166881.10
ENSG00000053900.11	0.120634	ENSG00000175309.15
ENSG00000231749.3	0.120634	ENSG00000239959.1
ENSG00000214288.4	0.120634	ENSG00000240870.2
ENSG00000154839.10	0.120633	ENSG00000162063.13
ENSG00000129173.13	0.120633	ENSG00000164104.12
ENSG00000130204.13	0.120632	ENSG00000183207.14
ENSG00000172289.3	0.120632	ENSG00000240412.1
ENSG00000066336.12	0.120631	ENSG00000143452.16
ENSG00000179886.6	0.120631	ENSG00000185482.8
ENSG00000085871.9	0.12063	ENSG00000140612.14
ENSG00000079462.8	0.12063	ENSG00000179698.14
ENSG00000058453.17	0.12063	ENSG00000182087.14
ENSG00000177352.10	0.12063	ENSG00000185085.2
ENSG00000111875.8	0.12063	ENSG00000244462.8
ENSG00000004779.10	0.120628	ENSG00000150779.12
ENSG00000006210.7	0.120628	ENSG00000163075.13
ENSG00000094975.14	0.120627	ENSG00000139190.17
ENSG00000124688.14	0.120625	ENSG00000213799.13
ENSG00000142494.13	0.120624	ENSG00000182272.12
ENSG00000185701.7	0.120624	ENSG00000213568.4
ENSG00000164919.11	0.120623	ENSG00000175283.8
ENSG00000067596.12	0.120622	ENSG00000089597.18
ENSG00000119669.5	0.120622	ENSG00000120738.8
ENSG00000106028.11	0.120622	ENSG00000121486.12
ENSG00000137571.11	0.120622	ENSG00000137845.15
ENSG00000112578.10	0.120622	ENSG00000255302.5
ENSG00000049245.13	0.120621	ENSG00000145780.8
ENSG00000224519.1	0.12062	ENSG00000243347.2
ENSG00000132002.9	0.120619	ENSG00000204389.10
ENSG00000232281.2	0.120619	ENSG00000249226.1
ENSG00000215456.6	0.120617	ENSG00000232136.2
ENSG00000175329.13	0.120616	ENSG00000227862.1
ENSG00000108878.5	0.120616	ENSG00000228295.2
ENSG00000105675.9	0.120616	ENSG00000235879.1
ENSG00000213253.5	0.120616	ENSG00000238103.4
ENSG00000227353.1	0.120616	ENSG00000260680.1
ENSG00000090621.15	0.120614	ENSG00000138363.15
ENSG00000122335.17	0.120614	ENSG00000168090.10
ENSG00000125997.5	0.120614	ENSG00000185610.6
ENSG00000196243.5	0.120614	ENSG00000238212.3
ENSG00000100764.14	0.120613	ENSG00000129515.20
ENSG00000102409.10	0.120613	ENSG00000172465.14
ENSG00000124279.12	0.120613	ENSG00000185085.2
ENSG00000250488.2	0.120613	ENSG00000260762.1
ENSG00000185728.17	0.120612	ENSG00000266619.1
ENSG00000115241.11	0.12061	ENSG00000116221.15
ENSG00000105793.16	0.120609	ENSG00000135862.6
ENSG00000137266.15	0.120609	ENSG00000168785.8
ENSG00000181927.4	0.120607	ENSG00000237159.6
ENSG00000234277.3	0.120607	ENSG00000248371.5
ENSG00000157087.20	0.120604	ENSG00000160917.15
ENSG00000089289.16	0.120603	ENSG00000213741.11
ENSG00000134330.19	0.120603	ENSG00000243147.8
ENSG00000123384.14	0.120602	ENSG00000235568.7
ENSG00000123374.11	0.120601	ENSG00000164117.14
ENSG00000070367.16	0.1206	ENSG00000139977.14
ENSG00000092853.14	0.120599	ENSG00000123374.11
ENSG00000131100.13	0.120599	ENSG00000163945.19
ENSG00000142615.8	0.120598	ENSG00000215704.10
ENSG00000135390.21	0.120597	ENSG00000147684.10
ENSG00000125492.10	0.120597	ENSG00000165841.11
ENSG00000164919.11	0.120596	ENSG00000198937.9
ENSG00000132109.10	0.120596	ENSG00000213799.13
ENSG00000207988.1	0.120595	ENSG00000225447.1
ENSG00000214825.2	0.120595	ENSG00000243877.1
ENSG00000221200.1	0.120595	ENSG00000252553.1
ENSG00000071539.14	0.120594	ENSG00000176208.9
ENSG00000123179.14	0.120594	ENSG00000229994.1
ENSG00000219722.1	0.120594	ENSG00000235112.1
ENSG00000132010.16	0.120593	ENSG00000178631.7
ENSG00000108255.8	0.120593	ENSG00000249047.2
ENSG00000087586.18	0.120592	ENSG00000117650.13
ENSG00000126549.11	0.120592	ENSG00000234485.5
ENSG00000204669.11	0.120592	ENSG00000251191.8
ENSG00000232100.1	0.120591	ENSG00000253103.2
ENSG00000214825.2	0.12059	ENSG00000232307.1
ENSG00000198612.11	0.12059	ENSG00000232931.6
ENSG00000249534.2	0.12059	ENSG00000251183.1
ENSG00000154438.8	0.12059	ENSG00000260762.1
ENSG00000105675.9	0.12059	ENSG00000265934.1
ENSG00000172172.8	0.120589	ENSG00000174574.16
ENSG00000109111.15	0.120588	ENSG00000154767.15
ENSG00000100330.16	0.120588	ENSG00000163479.14
ENSG00000165733.8	0.120588	ENSG00000171453.20
ENSG00000142945.13	0.120588	ENSG00000183763.9
ENSG00000143398.20	0.120588	ENSG00000188215.10
ENSG00000155962.13	0.120587	ENSG00000172331.12
ENSG00000198054.12	0.120587	ENSG00000249767.1
ENSG00000103148.17	0.120587	ENSG00000270170.2
ENSG00000212283.1	0.120586	ENSG00000221643.1
ENSG00000085514.16	0.120583	ENSG00000166002.7
ENSG00000231706.2	0.120583	ENSG00000248958.2
ENSG00000231777.1	0.120583	ENSG00000260094.1
ENSG00000106459.15	0.120581	ENSG00000148925.11
ENSG00000139697.14	0.120581	ENSG00000170515.14
ENSG00000100304.13	0.120581	ENSG00000179262.10
ENSG00000230866.2	0.120581	ENSG00000242741.2
ENSG00000081791.9	0.120581	ENSG00000278311.5
ENSG00000066117.15	0.12058	ENSG00000151239.14
ENSG00000153487.13	0.12058	ENSG00000160888.7
ENSG00000256661.1	0.12058	ENSG00000261348.2
ENSG00000070501.12	0.120579	ENSG00000173276.14
ENSG00000102241.12	0.120579	ENSG00000203879.12
ENSG00000163682.17	0.120579	ENSG00000213741.11
ENSG00000057663.16	0.120578	ENSG00000156675.16
ENSG00000151576.10	0.120577	ENSG00000156171.15
ENSG00000135476.12	0.120577	ENSG00000169679.15
ENSG00000164603.12	0.120577	ENSG00000198839.10
ENSG00000217811.1	0.120577	ENSG00000221200.1
ENSG00000141232.5	0.120577	ENSG00000258872.2
ENSG00000106635.8	0.120576	ENSG00000113387.12
ENSG00000224519.1	0.120576	ENSG00000283468.1
ENSG00000196859.8	0.120575	ENSG00000256614.1
ENSG00000119640.9	0.120574	ENSG00000150787.8
ENSG00000163251.4	0.120574	ENSG00000167536.14
ENSG00000231749.3	0.120574	ENSG00000275239.4
ENSG00000087263.17	0.120573	ENSG00000204568.12
ENSG00000116120.11	0.120572	ENSG00000138363.15
ENSG00000153767.10	0.120572	ENSG00000163481.8
ENSG00000161270.20	0.120572	ENSG00000172828.13
ENSG00000166509.12	0.120571	ENSG00000174325.6
ENSG00000105258.9	0.120571	ENSG00000178982.10
ENSG00000100568.11	0.120571	ENSG00000182512.5
ENSG00000111845.5	0.120569	ENSG00000185019.17
ENSG00000180155.20	0.120568	ENSG00000186407.7
ENSG00000143196.5	0.120568	ENSG00000239959.1
ENSG00000225944.1	0.120567	ENSG00000261340.1
ENSG00000211860.1	0.120566	ENSG00000211883.1
ENSG00000226101.2	0.120565	ENSG00000235731.3
ENSG00000116459.11	0.120564	ENSG00000181991.16
ENSG00000234752.1	0.120564	ENSG00000258969.2
ENSG00000119669.5	0.120562	ENSG00000177606.8
ENSG00000184903.10	0.120562	ENSG00000244479.7
ENSG00000204669.11	0.120562	ENSG00000256061.7
ENSG00000133027.18	0.12056	ENSG00000175193.14
ENSG00000163535.18	0.120559	ENSG00000182979.18
ENSG00000183747.12	0.120559	ENSG00000233532.6
ENSG00000237140.2	0.120559	ENSG00000237159.6
ENSG00000084774.14	0.120558	ENSG00000131748.16
ENSG00000099901.17	0.120557	ENSG00000149929.16
ENSG00000101958.14	0.120557	ENSG00000229217.1
ENSG00000071537.14	0.120556	ENSG00000113387.12
ENSG00000217527.1	0.120555	ENSG00000219163.2
ENSG00000165917.10	0.120553	ENSG00000226450.2
ENSG00000009844.16	0.120552	ENSG00000121766.16
ENSG00000047932.14	0.120551	ENSG00000144597.14
ENSG00000113732.9	0.120551	ENSG00000184432.11
ENSG00000177688.7	0.120551	ENSG00000230081.2
ENSG00000007306.15	0.12055	ENSG00000232903.2
ENSG00000053372.5	0.120549	ENSG00000112110.10
ENSG00000165097.16	0.120549	ENSG00000237441.10
ENSG00000142867.14	0.120548	ENSG00000163938.17
ENSG00000139620.13	0.120548	ENSG00000241127.8
ENSG00000171603.18	0.120547	ENSG00000188986.9
ENSG00000100065.15	0.120546	ENSG00000205549.10
ENSG00000113578.18	0.120545	ENSG00000135472.9
ENSG00000102978.13	0.120545	ENSG00000174177.13
ENSG00000143507.18	0.120545	ENSG00000198551.10
ENSG00000214825.2	0.120541	ENSG00000237618.1
ENSG00000070761.8	0.120538	ENSG00000106245.11
ENSG00000213568.4	0.120538	ENSG00000257332.1
ENSG00000171873.8	0.120537	ENSG00000181171.5
ENSG00000163904.13	0.120535	ENSG00000170734.12
ENSG00000206755.1	0.120535	ENSG00000261366.1
ENSG00000051180.17	0.120534	ENSG00000163808.17
ENSG00000181927.4	0.120534	ENSG00000232497.1
ENSG00000198242.14	0.120533	ENSG00000277791.5
ENSG00000133069.17	0.120532	ENSG00000137216.19
ENSG00000117385.16	0.120532	ENSG00000168710.18
ENSG00000112706.12	0.120531	ENSG00000227159.8
ENSG00000103342.13	0.12053	ENSG00000186063.13
ENSG00000127586.17	0.120529	ENSG00000131351.15
ENSG00000149308.17	0.120529	ENSG00000167325.15
ENSG00000086506.3	0.120529	ENSG00000204613.11
ENSG00000221200.1	0.120529	ENSG00000227860.1
ENSG00000115145.10	0.120528	ENSG00000128050.9
ENSG00000055732.13	0.120527	ENSG00000147676.14
ENSG00000214389.2	0.120527	ENSG00000223803.1
ENSG00000115183.15	0.120525	ENSG00000152413.15
ENSG00000136521.13	0.120525	ENSG00000167863.12
ENSG00000173273.16	0.120525	ENSG00000197181.12
ENSG00000110700.7	0.120524	ENSG00000138326.21
ENSG00000153044.10	0.120523	ENSG00000159259.8
ENSG00000239699.1	0.12052	ENSG00000250787.1
ENSG00000100941.9	0.120519	ENSG00000134253.10
ENSG00000125977.7	0.120519	ENSG00000139620.13
ENSG00000169957.10	0.120518	ENSG00000174007.9
ENSG00000099995.19	0.120518	ENSG00000185728.17
ENSG00000143543.15	0.120518	ENSG00000204435.15
ENSG00000189280.3	0.120517	ENSG00000198768.11
ENSG00000197919.6	0.120517	ENSG00000231929.2
ENSG00000059804.16	0.120516	ENSG00000139190.17
ENSG00000133422.14	0.120516	ENSG00000148843.15
ENSG00000121621.7	0.120516	ENSG00000163535.18
ENSG00000216560.4	0.120516	ENSG00000227964.1
ENSG00000152484.14	0.120514	ENSG00000167671.12
ENSG00000173826.15	0.120514	ENSG00000227233.1
ENSG00000175329.13	0.120514	ENSG00000258814.2
ENSG00000116161.18	0.120513	ENSG00000166887.16
ENSG00000259836.1	0.120513	ENSG00000270222.1
ENSG00000175575.13	0.120512	ENSG00000196236.13
ENSG00000100216.6	0.120511	ENSG00000116649.10
ENSG00000104131.13	0.120509	ENSG00000170515.14
ENSG00000100784.12	0.120509	ENSG00000265932.1
ENSG00000162607.13	0.120507	ENSG00000168496.4
ENSG00000100029.18	0.120507	ENSG00000196455.8
ENSG00000128519.3	0.120507	ENSG00000215846.6
ENSG00000130720.13	0.120507	ENSG00000227528.6
ENSG00000249616.1	0.120507	ENSG00000270222.1
ENSG00000186526.13	0.120505	ENSG00000223717.1
ENSG00000149503.13	0.120504	ENSG00000206172.8
ENSG00000162598.13	0.120504	ENSG00000251503.8
ENSG00000135966.13	0.120503	ENSG00000151502.11
ENSG00000076685.19	0.120502	ENSG00000152439.13
ENSG00000120094.9	0.120501	ENSG00000145309.6
ENSG00000109332.20	0.120499	ENSG00000164366.4
ENSG00000080986.13	0.120499	ENSG00000176890.16
ENSG00000111752.11	0.120499	ENSG00000237441.10
ENSG00000113638.14	0.120498	ENSG00000115421.13
ENSG00000164919.11	0.120496	ENSG00000277791.5
ENSG00000133739.16	0.120496	ENSG00000278129.2
ENSG00000184060.11	0.120495	ENSG00000222755.1
ENSG00000233316.4	0.120495	ENSG00000261679.2
ENSG00000177294.7	0.120494	ENSG00000225964.6
ENSG00000232192.1	0.120494	ENSG00000240254.2
ENSG00000100162.15	0.120493	ENSG00000109805.10
ENSG00000168367.11	0.120491	ENSG00000249439.1
ENSG00000124532.15	0.12049	ENSG00000124571.18
ENSG00000135446.17	0.120487	ENSG00000171320.15
ENSG00000183535.9	0.120487	ENSG00000231729.1
ENSG00000144034.16	0.120487	ENSG00000241404.7
ENSG00000227528.6	0.120487	ENSG00000261154.1
ENSG00000105373.19	0.120486	ENSG00000152082.15
ENSG00000227128.5	0.120486	ENSG00000237506.3
ENSG00000107949.17	0.120485	ENSG00000136156.15
ENSG00000104447.13	0.120483	ENSG00000135269.18
ENSG00000166454.10	0.120483	ENSG00000184517.12
ENSG00000132646.11	0.120482	ENSG00000170779.11
ENSG00000100253.13	0.120482	ENSG00000172534.14
ENSG00000173335.5	0.120482	ENSG00000264315.1
ENSG00000182890.5	0.120481	ENSG00000213553.4
ENSG00000265934.1	0.120481	ENSG00000267170.1
ENSG00000100253.13	0.12048	ENSG00000131475.7
ENSG00000129559.13	0.12048	ENSG00000140264.21
ENSG00000114735.10	0.12048	ENSG00000245849.8
ENSG00000111142.14	0.120479	ENSG00000164687.11
ENSG00000221265.1	0.120479	ENSG00000265623.1
ENSG00000091732.17	0.120478	ENSG00000106459.15
ENSG00000136280.17	0.120478	ENSG00000196405.13
ENSG00000139514.13	0.120478	ENSG00000198176.13
ENSG00000232497.1	0.120478	ENSG00000258552.1
ENSG00000139826.6	0.120478	ENSG00000277972.2
ENSG00000221214.1	0.120477	ENSG00000228097.1
ENSG00000004766.17	0.120476	ENSG00000164056.11
ENSG00000112130.17	0.120476	ENSG00000201372.1
ENSG00000211751.9	0.120476	ENSG00000226660.2
ENSG00000204437.7	0.120476	ENSG00000233549.2
ENSG00000070610.14	0.120474	ENSG00000139182.15
ENSG00000234736.6	0.120474	ENSG00000238151.1
ENSG00000142731.11	0.120473	ENSG00000164104.12
ENSG00000010610.10	0.120473	ENSG00000178573.7
ENSG00000111701.7	0.120473	ENSG00000198445.4
ENSG00000213553.4	0.120472	ENSG00000236552.2
ENSG00000116752.6	0.120472	ENSG00000257683.1
ENSG00000130755.13	0.120471	ENSG00000226525.5
ENSG00000035499.13	0.120469	ENSG00000134057.15
ENSG00000143546.10	0.120469	ENSG00000158869.11
ENSG00000089116.4	0.120468	ENSG00000226370.1
ENSG00000087263.17	0.120467	ENSG00000090470.15
ENSG00000051180.17	0.120467	ENSG00000152942.19
ENSG00000125815.9	0.120467	ENSG00000172289.3
ENSG00000090013.11	0.120467	ENSG00000188582.10
ENSG00000223874.2	0.120467	ENSG00000224851.2
ENSG00000134216.19	0.120467	ENSG00000235746.1
ENSG00000100330.16	0.120461	ENSG00000162032.16
ENSG00000138658.16	0.120461	ENSG00000214826.5
ENSG00000092201.10	0.12046	ENSG00000133789.15
ENSG00000160870.15	0.12046	ENSG00000235165.2
ENSG00000232542.1	0.12046	ENSG00000238008.1
ENSG00000080839.12	0.120459	ENSG00000101945.17
ENSG00000234265.2	0.120458	ENSG00000250426.2
ENSG00000124103.10	0.120457	ENSG00000143436.11
ENSG00000116120.11	0.120457	ENSG00000156398.13
ENSG00000139405.16	0.120457	ENSG00000167641.11
ENSG00000139372.15	0.120455	ENSG00000204283.4
ENSG00000066405.13	0.120455	ENSG00000257636.6
ENSG00000100335.15	0.120454	ENSG00000146223.16
ENSG00000105519.18	0.120454	ENSG00000198730.9
ENSG00000135697.10	0.120453	ENSG00000184408.10
ENSG00000053254.16	0.120452	ENSG00000064393.16
ENSG00000104805.16	0.120452	ENSG00000112511.18
ENSG00000111339.12	0.120452	ENSG00000117394.24
ENSG00000148824.19	0.120452	ENSG00000148832.16
ENSG00000197050.11	0.120452	ENSG00000237190.4
ENSG00000173868.12	0.120452	ENSG00000238269.9
ENSG00000088682.14	0.120451	ENSG00000135698.10
ENSG00000198758.11	0.120451	ENSG00000229280.1
ENSG00000128610.12	0.120451	ENSG00000256837.1
ENSG00000231929.2	0.12045	ENSG00000243593.1
ENSG00000239559.2	0.12045	ENSG00000261557.1
ENSG00000196417.13	0.120449	ENSG00000197566.10
ENSG00000211641.3	0.120448	ENSG00000211681.2
ENSG00000141425.18	0.120447	ENSG00000155229.21
ENSG00000228976.1	0.120447	ENSG00000240870.2
ENSG00000065559.15	0.120446	ENSG00000123737.13
ENSG00000106028.11	0.120446	ENSG00000140548.10
ENSG00000099624.8	0.120446	ENSG00000177600.9
ENSG00000031823.14	0.120442	ENSG00000068383.19
ENSG00000103995.14	0.120441	ENSG00000138398.17
ENSG00000141543.12	0.120441	ENSG00000204256.14
ENSG00000200169.1	0.12044	ENSG00000201183.1
ENSG00000126267.11	0.12044	ENSG00000240489.1
ENSG00000104129.10	0.120439	ENSG00000184163.3
ENSG00000115421.13	0.120438	ENSG00000131725.14
ENSG00000108826.16	0.120438	ENSG00000134375.11
ENSG00000085840.13	0.120437	ENSG00000125885.13
ENSG00000101945.17	0.120435	ENSG00000143476.18
ENSG00000114125.14	0.120435	ENSG00000148444.16
ENSG00000169189.17	0.120435	ENSG00000198934.5
ENSG00000130720.13	0.120435	ENSG00000226317.3
ENSG00000066455.13	0.120433	ENSG00000071537.14
ENSG00000065243.20	0.120433	ENSG00000117569.19
ENSG00000174276.7	0.120433	ENSG00000176894.10
ENSG00000216560.4	0.120431	ENSG00000259698.1
ENSG00000080345.18	0.12043	ENSG00000112118.20
ENSG00000076650.7	0.120429	ENSG00000157426.14
ENSG00000082146.13	0.120428	ENSG00000167768.4
ENSG00000226869.6	0.120428	ENSG00000249641.2
ENSG00000203650.9	0.120427	ENSG00000232148.1
ENSG00000059728.11	0.120424	ENSG00000135334.9
ENSG00000125454.12	0.120424	ENSG00000164163.11
ENSG00000143224.18	0.120422	ENSG00000159335.18
ENSG00000130227.17	0.120422	ENSG00000164010.15
ENSG00000223608.1	0.120422	ENSG00000232497.1
ENSG00000232610.1	0.120419	ENSG00000270793.1
ENSG00000105993.15	0.120418	ENSG00000212526.1
ENSG00000229890.1	0.120418	ENSG00000233576.1
ENSG00000214485.6	0.120417	ENSG00000235174.1
ENSG00000249616.1	0.120417	ENSG00000274355.1
ENSG00000201793.1	0.120415	ENSG00000229688.8
ENSG00000101868.13	0.120414	ENSG00000108179.14
ENSG00000129355.7	0.120414	ENSG00000153107.13
ENSG00000187889.13	0.120413	ENSG00000243877.1
ENSG00000166881.10	0.120413	ENSG00000267041.6
ENSG00000112763.17	0.120412	ENSG00000174840.9
ENSG00000065183.16	0.120412	ENSG00000189091.13
ENSG00000133250.14	0.120411	ENSG00000269352.1
ENSG00000153044.10	0.12041	ENSG00000161996.19
ENSG00000167863.12	0.12041	ENSG00000198242.14
ENSG00000151239.14	0.120409	ENSG00000205189.12
ENSG00000163331.12	0.120408	ENSG00000171680.23
ENSG00000114125.14	0.120408	ENSG00000265942.2
ENSG00000005471.19	0.120407	ENSG00000100324.14
ENSG00000140612.14	0.120407	ENSG00000180879.14
ENSG00000184436.12	0.120407	ENSG00000188428.20
ENSG00000014914.21	0.120407	ENSG00000204103.4
ENSG00000162961.14	0.120407	ENSG00000219433.2
ENSG00000232610.1	0.120407	ENSG00000256394.3
ENSG00000237806.1	0.120407	ENSG00000258036.2
ENSG00000068745.15	0.120405	ENSG00000113387.12
ENSG00000089057.15	0.120404	ENSG00000136448.13
ENSG00000185701.7	0.120404	ENSG00000257332.1
ENSG00000143436.11	0.120403	ENSG00000198911.12
ENSG00000178248.11	0.120402	ENSG00000228882.1
ENSG00000132437.18	0.120402	ENSG00000235777.1
ENSG00000242070.1	0.120402	ENSG00000251258.2
ENSG00000154007.7	0.120402	ENSG00000259517.3
ENSG00000131351.15	0.120401	ENSG00000136824.19
ENSG00000075218.19	0.1204	ENSG00000176208.9
ENSG00000165861.14	0.1204	ENSG00000189057.11
ENSG00000234765.1	0.1204	ENSG00000249768.2
ENSG00000128268.12	0.120399	ENSG00000205639.12
ENSG00000019995.6	0.120398	ENSG00000175470.20
ENSG00000187024.15	0.120398	ENSG00000197776.8
ENSG00000215881.3	0.120398	ENSG00000258979.3
ENSG00000248184.1	0.120398	ENSG00000264345.2
ENSG00000085872.15	0.120397	ENSG00000178694.10
ENSG00000225121.2	0.120397	ENSG00000234435.3
ENSG00000130816.17	0.120396	ENSG00000188529.15
ENSG00000197841.15	0.120396	ENSG00000230068.2
ENSG00000116752.6	0.120395	ENSG00000151239.14
ENSG00000251433.1	0.120394	ENSG00000260347.1
ENSG00000259783.6	0.120393	ENSG00000271723.5
ENSG00000071243.16	0.120391	ENSG00000165526.9
ENSG00000240412.1	0.120391	ENSG00000256614.1
ENSG00000248510.2	0.120391	ENSG00000257523.3
ENSG00000235967.1	0.120391	ENSG00000263593.1
ENSG00000108878.5	0.120389	ENSG00000258036.2
ENSG00000169607.13	0.120389	ENSG00000267041.6
ENSG00000130522.6	0.120387	ENSG00000239306.5
ENSG00000107738.20	0.120386	ENSG00000175356.14
ENSG00000173991.6	0.120386	ENSG00000204370.13
ENSG00000215054.3	0.120386	ENSG00000239699.1
ENSG00000124279.12	0.120385	ENSG00000153767.10
ENSG00000011426.11	0.120385	ENSG00000166803.14
ENSG00000197258.5	0.120385	ENSG00000215492.6
ENSG00000198765.12	0.120385	ENSG00000224788.1
ENSG00000135443.8	0.120384	ENSG00000164488.12
ENSG00000006210.7	0.120384	ENSG00000229890.1
ENSG00000201544.1	0.120383	ENSG00000232846.1
ENSG00000013306.16	0.120382	ENSG00000131981.16
ENSG00000147113.17	0.120382	ENSG00000159685.11
ENSG00000112697.17	0.120382	ENSG00000182220.15
ENSG00000171421.13	0.120382	ENSG00000184983.11
ENSG00000100916.14	0.120382	ENSG00000205336.14
ENSG00000219582.3	0.120382	ENSG00000227000.2
ENSG00000100316.16	0.120382	ENSG00000271086.7
ENSG00000110887.8	0.120381	ENSG00000235124.1
ENSG00000116675.16	0.12038	ENSG00000170271.11
ENSG00000226059.2	0.12038	ENSG00000248708.2
ENSG00000174917.9	0.120379	ENSG00000226525.5
ENSG00000236400.1	0.120379	ENSG00000267170.1
ENSG00000136944.19	0.120377	ENSG00000261082.1
ENSG00000064102.15	0.120376	ENSG00000120800.5
ENSG00000184368.16	0.120376	ENSG00000231340.1
ENSG00000185730.8	0.120376	ENSG00000251027.2
ENSG00000147526.20	0.120375	ENSG00000169499.15
ENSG00000130711.5	0.120374	ENSG00000229537.7
ENSG00000155876.6	0.120373	ENSG00000186222.5
ENSG00000219738.2	0.120373	ENSG00000224403.1
ENSG00000226703.1	0.120371	ENSG00000231839.1
ENSG00000105298.14	0.12037	ENSG00000116675.16
ENSG00000131115.16	0.12037	ENSG00000159592.11
ENSG00000087157.19	0.120367	ENSG00000096717.12
ENSG00000177143.5	0.120366	ENSG00000244321.1
ENSG00000070814.22	0.120365	ENSG00000150753.12
ENSG00000101868.13	0.120365	ENSG00000153044.10
ENSG00000141965.5	0.120365	ENSG00000177733.7
ENSG00000085871.9	0.120363	ENSG00000131174.7
ENSG00000215231.8	0.120363	ENSG00000232903.2
ENSG00000101346.14	0.120362	ENSG00000179262.10
ENSG00000187481.2	0.120361	ENSG00000227000.2
ENSG00000101882.10	0.12036	ENSG00000124333.16
ENSG00000172531.16	0.12036	ENSG00000176101.12
ENSG00000176978.14	0.12036	ENSG00000185359.14
ENSG00000178752.16	0.12036	ENSG00000206177.7
ENSG00000120733.14	0.120359	ENSG00000135503.13
ENSG00000145692.15	0.120358	ENSG00000166589.13
ENSG00000168671.10	0.120358	ENSG00000170946.15
ENSG00000104774.13	0.120357	ENSG00000181192.12
ENSG00000007392.17	0.120356	ENSG00000150401.15
ENSG00000214825.2	0.120355	ENSG00000268058.1
ENSG00000143624.14	0.120354	ENSG00000181610.13
ENSG00000081853.15	0.120354	ENSG00000248449.2
ENSG00000196123.13	0.120351	ENSG00000239779.7
ENSG00000110448.11	0.120349	ENSG00000116824.5
ENSG00000076662.10	0.120349	ENSG00000136425.14
ENSG00000166183.16	0.120348	ENSG00000168539.4
ENSG00000184207.9	0.120347	ENSG00000197841.15
ENSG00000114902.14	0.120345	ENSG00000185262.9
ENSG00000136942.15	0.120345	ENSG00000188846.14
ENSG00000168795.5	0.120344	ENSG00000171448.9
ENSG00000123219.13	0.120343	ENSG00000149636.16
ENSG00000170906.16	0.120343	ENSG00000179409.11
ENSG00000227000.2	0.120343	ENSG00000235550.1
ENSG00000229455.2	0.120343	ENSG00000244134.1
ENSG00000106636.9	0.120342	ENSG00000128011.5
ENSG00000127483.19	0.120342	ENSG00000143157.12
ENSG00000180423.4	0.120342	ENSG00000221916.4
ENSG00000187889.13	0.120342	ENSG00000259108.3
ENSG00000127743.6	0.120341	ENSG00000241278.1
ENSG00000183747.12	0.12034	ENSG00000237159.6
ENSG00000126460.11	0.120339	ENSG00000214756.8
ENSG00000148229.13	0.120338	ENSG00000198554.12
ENSG00000111906.18	0.120336	ENSG00000178567.8
ENSG00000212126.3	0.120336	ENSG00000266370.1
ENSG00000040633.13	0.120335	ENSG00000164086.10
ENSG00000159792.10	0.120335	ENSG00000166888.12
ENSG00000156639.12	0.120333	ENSG00000176095.12
ENSG00000172590.18	0.120333	ENSG00000177556.12
ENSG00000145975.15	0.120333	ENSG00000224323.2
ENSG00000223622.2	0.120333	ENSG00000226703.1
ENSG00000007168.14	0.120332	ENSG00000062725.10
ENSG00000065328.17	0.120332	ENSG00000080345.18
ENSG00000168010.11	0.120332	ENSG00000248483.7
ENSG00000138069.18	0.120331	ENSG00000212125.2
ENSG00000126790.12	0.120329	ENSG00000165819.12
ENSG00000238042.5	0.120328	ENSG00000248673.2
ENSG00000232610.1	0.120326	ENSG00000239539.1
ENSG00000248300.1	0.120326	ENSG00000248708.2
ENSG00000204460.3	0.120325	ENSG00000249534.2
ENSG00000115155.19	0.120324	ENSG00000187608.10
ENSG00000185728.17	0.120324	ENSG00000232846.1
ENSG00000248673.2	0.120324	ENSG00000259361.7
ENSG00000162227.8	0.120323	ENSG00000176476.9
ENSG00000223717.1	0.120323	ENSG00000277636.1
ENSG00000084733.11	0.120322	ENSG00000125977.7
ENSG00000138286.15	0.120322	ENSG00000145715.15
ENSG00000007306.15	0.120322	ENSG00000257126.6
ENSG00000150401.15	0.120321	ENSG00000169087.11
ENSG00000127511.10	0.120321	ENSG00000178202.13
ENSG00000166501.14	0.120321	ENSG00000197841.15
ENSG00000177459.11	0.120321	ENSG00000242908.6
ENSG00000221265.1	0.120321	ENSG00000264678.1
ENSG00000065183.16	0.12032	ENSG00000115368.10
ENSG00000168078.10	0.120319	ENSG00000186185.14
ENSG00000092201.10	0.120319	ENSG00000196943.14
ENSG00000112175.8	0.120318	ENSG00000166741.8
ENSG00000157500.12	0.120318	ENSG00000227610.1
ENSG00000228219.1	0.120318	ENSG00000265934.1
ENSG00000225321.2	0.120316	ENSG00000265843.3
ENSG00000125818.18	0.120313	ENSG00000160445.11
ENSG00000082213.18	0.120312	ENSG00000167113.11
ENSG00000077235.18	0.12031	ENSG00000196235.14
ENSG00000231022.1	0.12031	ENSG00000259691.2
ENSG00000174371.17	0.120309	ENSG00000198826.11
ENSG00000122966.17	0.120308	ENSG00000168785.8
ENSG00000223717.1	0.120306	ENSG00000233167.1
ENSG00000018699.13	0.120305	ENSG00000120800.5
ENSG00000091651.9	0.120305	ENSG00000129810.15
ENSG00000129173.13	0.120305	ENSG00000186193.9
ENSG00000224116.7	0.120305	ENSG00000233771.2
ENSG00000225131.2	0.120305	ENSG00000237159.6
ENSG00000227233.1	0.120305	ENSG00000260125.2
ENSG00000005961.19	0.120303	ENSG00000174175.17
ENSG00000227335.1	0.120302	ENSG00000233655.1
ENSG00000207756.1	0.120302	ENSG00000265137.3
ENSG00000214288.4	0.120299	ENSG00000234485.5
ENSG00000146926.11	0.120299	ENSG00000242107.2
ENSG00000125356.7	0.120298	ENSG00000167395.10
ENSG00000206634.1	0.120298	ENSG00000207088.1
ENSG00000168539.4	0.120298	ENSG00000273032.3
ENSG00000110344.10	0.120297	ENSG00000182318.6
ENSG00000121316.11	0.120297	ENSG00000204315.4
ENSG00000105993.15	0.120297	ENSG00000249850.1
ENSG00000254656.3	0.120296	ENSG00000260287.4
ENSG00000151033.10	0.120295	ENSG00000244247.2
ENSG00000243709.1	0.120294	ENSG00000282872.2
ENSG00000215562.2	0.120291	ENSG00000235199.1
ENSG00000176834.14	0.120291	ENSG00000248228.2
ENSG00000105173.14	0.12029	ENSG00000123416.15
ENSG00000136448.13	0.12029	ENSG00000165097.16
ENSG00000156467.10	0.12029	ENSG00000198258.11
ENSG00000260458.3	0.12029	ENSG00000265190.7
ENSG00000130717.13	0.120288	ENSG00000131470.15
ENSG00000037897.17	0.120288	ENSG00000171453.20
ENSG00000225999.1	0.120288	ENSG00000227860.1
ENSG00000077312.9	0.120286	ENSG00000121417.14
ENSG00000232100.1	0.120286	ENSG00000253658.6
ENSG00000183530.14	0.120286	ENSG00000270716.1
ENSG00000233873.1	0.120285	ENSG00000236312.3
ENSG00000131143.10	0.120284	ENSG00000136816.16
ENSG00000167272.11	0.120284	ENSG00000175581.14
ENSG00000221393.1	0.120284	ENSG00000226059.2
ENSG00000144771.8	0.120281	ENSG00000187258.14
ENSG00000127564.17	0.120279	ENSG00000156802.13
ENSG00000211716.2	0.120279	ENSG00000211746.3
ENSG00000151093.8	0.120279	ENSG00000239779.7
ENSG00000076003.5	0.120278	ENSG00000091651.9
ENSG00000261856.1	0.120278	ENSG00000274355.1
ENSG00000226695.1	0.120276	ENSG00000244321.1
ENSG00000173826.15	0.120276	ENSG00000251051.1
ENSG00000138160.7	0.120275	ENSG00000213551.7
ENSG00000004799.8	0.120274	ENSG00000105854.13
ENSG00000106400.12	0.120274	ENSG00000116675.16
ENSG00000130711.5	0.120274	ENSG00000235202.2
ENSG00000228397.3	0.120274	ENSG00000235527.7
ENSG00000226101.2	0.120273	ENSG00000237579.3
ENSG00000234224.3	0.120273	ENSG00000256906.1
ENSG00000244321.1	0.120273	ENSG00000259043.1
ENSG00000047597.7	0.120271	ENSG00000148175.13
ENSG00000038358.15	0.12027	ENSG00000196455.8
ENSG00000233048.1	0.12027	ENSG00000257271.1
ENSG00000131470.15	0.120269	ENSG00000153044.10
ENSG00000100448.4	0.120269	ENSG00000172232.10
ENSG00000187003.7	0.120269	ENSG00000213055.3
ENSG00000077713.19	0.120268	ENSG00000103044.11
ENSG00000071462.12	0.120268	ENSG00000113734.18
ENSG00000229716.2	0.120268	ENSG00000262085.2
ENSG00000024862.18	0.120267	ENSG00000170222.12
ENSG00000132432.14	0.120266	ENSG00000254999.4
ENSG00000124370.11	0.120265	ENSG00000165392.11
ENSG00000184056.15	0.120264	ENSG00000287542.1
ENSG00000182544.9	0.120263	ENSG00000204569.10
ENSG00000123064.13	0.120262	ENSG00000141577.14
ENSG00000148841.17	0.120262	ENSG00000165861.14
ENSG00000112312.10	0.120262	ENSG00000171848.16
ENSG00000105171.10	0.120261	ENSG00000121766.16
ENSG00000125968.9	0.120261	ENSG00000162231.14
ENSG00000172322.14	0.12026	ENSG00000186407.7
ENSG00000089289.16	0.12026	ENSG00000197756.10
ENSG00000180257.14	0.120259	ENSG00000186130.5
ENSG00000145354.12	0.120259	ENSG00000198336.9
ENSG00000232307.1	0.120259	ENSG00000234187.1
ENSG00000082212.13	0.120257	ENSG00000089723.10
ENSG00000129173.13	0.120257	ENSG00000156509.14
ENSG00000240990.10	0.120256	ENSG00000253552.8
ENSG00000225999.1	0.120255	ENSG00000229910.1
ENSG00000008710.20	0.120252	ENSG00000103126.15
ENSG00000054118.15	0.120251	ENSG00000084733.11
ENSG00000126261.13	0.120251	ENSG00000145833.16
ENSG00000097046.13	0.120251	ENSG00000156876.10
ENSG00000130449.6	0.120251	ENSG00000167685.15
ENSG00000217228.1	0.120251	ENSG00000228304.1
ENSG00000236052.2	0.120251	ENSG00000278214.1
ENSG00000143157.12	0.120249	ENSG00000166454.10
ENSG00000085999.13	0.120249	ENSG00000178295.15
ENSG00000164122.9	0.120249	ENSG00000243877.1
ENSG00000106049.9	0.120249	ENSG00000277149.5
ENSG00000100429.18	0.120246	ENSG00000172482.5
ENSG00000265934.1	0.120246	ENSG00000274355.1
ENSG00000240412.1	0.120245	ENSG00000256750.2
ENSG00000135476.12	0.120244	ENSG00000166508.18
ENSG00000123384.14	0.120244	ENSG00000178695.6
ENSG00000225999.1	0.120244	ENSG00000242423.2
ENSG00000113368.12	0.120243	ENSG00000131747.15
ENSG00000148288.13	0.120243	ENSG00000165138.18
ENSG00000107816.17	0.120242	ENSG00000181090.21
ENSG00000233549.2	0.120242	ENSG00000267332.1
ENSG00000239211.3	0.120241	ENSG00000266553.2
ENSG00000125356.7	0.12024	ENSG00000254999.4
ENSG00000070785.17	0.120237	ENSG00000104983.8
ENSG00000116685.16	0.120237	ENSG00000123684.13
ENSG00000171241.9	0.120237	ENSG00000198056.15
ENSG00000185834.10	0.120235	ENSG00000225573.4
ENSG00000234187.1	0.120235	ENSG00000239539.1
ENSG00000125815.9	0.120235	ENSG00000260846.2
ENSG00000077713.19	0.120234	ENSG00000116663.11
ENSG00000160888.7	0.120234	ENSG00000175592.9
ENSG00000145681.11	0.120234	ENSG00000256837.1
ENSG00000217228.1	0.120232	ENSG00000258966.1
ENSG00000025770.19	0.120231	ENSG00000080839.12
ENSG00000112799.9	0.120231	ENSG00000155508.14
ENSG00000204437.7	0.120231	ENSG00000267332.1
ENSG00000100557.10	0.12023	ENSG00000167580.8
ENSG00000108106.14	0.120229	ENSG00000184047.20
ENSG00000207005.1	0.120227	ENSG00000243055.1
ENSG00000118193.12	0.120226	ENSG00000164104.12
ENSG00000116898.12	0.120226	ENSG00000180901.11
ENSG00000129680.16	0.120226	ENSG00000203879.12
ENSG00000226995.9	0.120226	ENSG00000228125.2
ENSG00000007944.15	0.120225	ENSG00000144655.15
ENSG00000157741.15	0.120225	ENSG00000163875.16
ENSG00000188984.12	0.120225	ENSG00000231163.6
ENSG00000007866.22	0.120224	ENSG00000167984.18
ENSG00000132294.15	0.120224	ENSG00000176853.16
ENSG00000161960.16	0.120224	ENSG00000232373.2
ENSG00000225128.1	0.120223	ENSG00000234300.1
ENSG00000234548.7	0.120222	ENSG00000236720.2
ENSG00000104140.7	0.120221	ENSG00000131143.10
ENSG00000237205.1	0.12022	ENSG00000251990.1
ENSG00000135913.11	0.120218	ENSG00000196081.10
ENSG00000173335.5	0.120217	ENSG00000223904.2
ENSG00000181610.13	0.120217	ENSG00000273611.5
ENSG00000226953.8	0.120216	ENSG00000239642.6
ENSG00000116171.19	0.120215	ENSG00000131475.7
ENSG00000108878.5	0.120215	ENSG00000235910.2
ENSG00000168286.3	0.120214	ENSG00000170604.5
ENSG00000124207.17	0.120211	ENSG00000138658.16
ENSG00000160948.14	0.120211	ENSG00000226450.2
ENSG00000077514.9	0.12021	ENSG00000103995.14
ENSG00000101126.18	0.12021	ENSG00000124222.22
ENSG00000015676.18	0.120209	ENSG00000119638.14
ENSG00000122952.17	0.120209	ENSG00000149929.16
ENSG00000005238.20	0.120209	ENSG00000164010.15
ENSG00000089289.16	0.120208	ENSG00000165775.18
ENSG00000211855.1	0.120208	ENSG00000211875.1
ENSG00000227480.2	0.120208	ENSG00000234303.3
ENSG00000126070.20	0.120207	ENSG00000131100.13
ENSG00000102753.10	0.120207	ENSG00000153989.8
ENSG00000144395.18	0.120207	ENSG00000159259.8
ENSG00000184445.12	0.120206	ENSG00000214826.5
ENSG00000214062.5	0.120206	ENSG00000259590.1
ENSG00000175065.12	0.120205	ENSG00000235086.1
ENSG00000130695.16	0.120203	ENSG00000134644.16
ENSG00000134001.15	0.120203	ENSG00000164163.11
ENSG00000140534.14	0.120202	ENSG00000267041.6
ENSG00000081842.18	0.120201	ENSG00000113763.12
ENSG00000083817.9	0.120201	ENSG00000126107.15
ENSG00000136867.11	0.1202	ENSG00000163754.18
ENSG00000135451.13	0.1202	ENSG00000168078.10
ENSG00000171552.14	0.1202	ENSG00000175931.13
ENSG00000227440.1	0.120199	ENSG00000249767.1
ENSG00000070770.10	0.120199	ENSG00000252498.1
ENSG00000124784.9	0.120197	ENSG00000164713.10
ENSG00000100412.17	0.120196	ENSG00000108883.13
ENSG00000078699.22	0.120196	ENSG00000169598.17
ENSG00000125818.18	0.120195	ENSG00000153574.9
ENSG00000261319.1	0.120195	ENSG00000268964.3
ENSG00000031823.14	0.120194	ENSG00000118004.18
ENSG00000146223.16	0.120194	ENSG00000248643.5
ENSG00000218725.2	0.120194	ENSG00000258668.1
ENSG00000225851.1	0.120194	ENSG00000261520.5
ENSG00000103266.11	0.120193	ENSG00000164889.15
ENSG00000083845.9	0.120193	ENSG00000166441.13
ENSG00000085231.14	0.12019	ENSG00000144655.15
ENSG00000132432.14	0.12019	ENSG00000174917.9
ENSG00000172375.14	0.120189	ENSG00000181016.9
ENSG00000103528.17	0.120188	ENSG00000105227.16
ENSG00000105372.8	0.120188	ENSG00000148950.11
ENSG00000082515.18	0.120187	ENSG00000145494.12
ENSG00000217930.8	0.120186	ENSG00000239857.7
ENSG00000130176.8	0.120185	ENSG00000135373.13
ENSG00000157551.19	0.120185	ENSG00000162551.14
ENSG00000163220.11	0.120185	ENSG00000163563.8
ENSG00000079337.16	0.120185	ENSG00000211584.14
ENSG00000235643.2	0.120183	ENSG00000254146.1
ENSG00000130818.12	0.120182	ENSG00000171649.12
ENSG00000237424.1	0.120182	ENSG00000253873.6
ENSG00000197408.10	0.120181	ENSG00000234942.3
ENSG00000106113.19	0.120181	ENSG00000276318.1
ENSG00000228304.1	0.120178	ENSG00000249226.1
ENSG00000146670.10	0.120178	ENSG00000281344.1
ENSG00000168461.13	0.120177	ENSG00000172243.18
ENSG00000156381.9	0.120177	ENSG00000182512.5
ENSG00000171557.17	0.120175	ENSG00000183674.12
ENSG00000187650.4	0.120175	ENSG00000213801.4
ENSG00000201302.1	0.120175	ENSG00000251733.1
ENSG00000259897.2	0.120173	ENSG00000259944.1
ENSG00000117560.8	0.120172	ENSG00000270379.6
ENSG00000140534.14	0.120171	ENSG00000166803.14
ENSG00000117614.10	0.12017	ENSG00000138433.16
ENSG00000137216.19	0.12017	ENSG00000145354.12
ENSG00000187889.13	0.12017	ENSG00000213778.2
ENSG00000252060.1	0.12017	ENSG00000263712.1
ENSG00000227610.1	0.120169	ENSG00000229815.1
ENSG00000142784.16	0.120168	ENSG00000167114.13
ENSG00000150783.10	0.120168	ENSG00000248221.1
ENSG00000163499.12	0.120168	ENSG00000260846.2
ENSG00000116039.13	0.120167	ENSG00000259611.2
ENSG00000221393.1	0.120167	ENSG00000260746.2
ENSG00000130755.13	0.120166	ENSG00000232112.3
ENSG00000099860.9	0.120165	ENSG00000258872.2
ENSG00000220184.2	0.120164	ENSG00000231929.2
ENSG00000011260.14	0.120163	ENSG00000166197.17
ENSG00000171241.9	0.120162	ENSG00000204010.3
ENSG00000151033.10	0.120161	ENSG00000228669.2
ENSG00000258036.2	0.120161	ENSG00000283247.2
ENSG00000256021.1	0.120161	ENSG00000283755.2
ENSG00000114982.19	0.12016	ENSG00000205155.8
ENSG00000211846.1	0.12016	ENSG00000211883.1
ENSG00000224933.2	0.12016	ENSG00000259284.2
ENSG00000131747.15	0.120159	ENSG00000139734.19
ENSG00000106009.16	0.120159	ENSG00000176978.14
ENSG00000143314.12	0.120159	ENSG00000203737.5
ENSG00000211661.2	0.120159	ENSG00000227528.6
ENSG00000265758.1	0.120159	ENSG00000266554.2
ENSG00000131503.21	0.120158	ENSG00000153914.16
ENSG00000165288.11	0.120158	ENSG00000165359.16
ENSG00000250048.2	0.120156	ENSG00000265374.1
ENSG00000102978.13	0.120155	ENSG00000140830.9
ENSG00000100726.15	0.120155	ENSG00000148824.19
ENSG00000105374.10	0.120155	ENSG00000160318.6
ENSG00000057757.10	0.120153	ENSG00000133606.11
ENSG00000136108.15	0.120152	ENSG00000173456.5
ENSG00000100220.12	0.120151	ENSG00000104299.15
ENSG00000085999.13	0.120151	ENSG00000127586.17
ENSG00000249352.4	0.120151	ENSG00000254656.3
ENSG00000233980.1	0.120151	ENSG00000274355.1
ENSG00000114125.14	0.120149	ENSG00000204388.7
ENSG00000175826.12	0.120149	ENSG00000244921.2
ENSG00000144395.18	0.120148	ENSG00000184792.16
ENSG00000183733.6	0.120148	ENSG00000242107.2
ENSG00000162598.13	0.120147	ENSG00000251433.1
ENSG00000231814.3	0.120146	ENSG00000257271.1
ENSG00000083817.9	0.120145	ENSG00000171649.12
ENSG00000151893.15	0.120145	ENSG00000175470.20
ENSG00000089280.19	0.120144	ENSG00000111011.18
ENSG00000163611.11	0.120143	ENSG00000197111.16
ENSG00000148702.15	0.120143	ENSG00000203965.13
ENSG00000186297.12	0.120143	ENSG00000236747.3
ENSG00000235746.1	0.120143	ENSG00000264315.1
ENSG00000158578.21	0.120142	ENSG00000163170.12
ENSG00000213568.4	0.120142	ENSG00000232701.1
ENSG00000107938.18	0.120141	ENSG00000125977.7
ENSG00000119801.13	0.120141	ENSG00000204713.11
ENSG00000214288.4	0.120141	ENSG00000231428.2
ENSG00000240914.1	0.120141	ENSG00000268222.1
ENSG00000130522.6	0.12014	ENSG00000261326.4
ENSG00000134375.11	0.120139	ENSG00000145782.13
ENSG00000100558.9	0.120139	ENSG00000238269.9
ENSG00000223717.1	0.120139	ENSG00000256614.1
ENSG00000140451.13	0.120137	ENSG00000169607.13
ENSG00000158578.21	0.120137	ENSG00000213088.12
ENSG00000206448.3	0.120137	ENSG00000221680.1
ENSG00000029363.17	0.120136	ENSG00000127580.17
ENSG00000101361.17	0.120136	ENSG00000170310.15
ENSG00000221393.1	0.120136	ENSG00000250488.2
ENSG00000181927.4	0.120135	ENSG00000254103.1
ENSG00000112659.14	0.120131	ENSG00000263528.8
ENSG00000163728.11	0.12013	ENSG00000185946.16
ENSG00000068489.13	0.12013	ENSG00000188610.12
ENSG00000095209.12	0.120129	ENSG00000167535.8
ENSG00000065559.15	0.120128	ENSG00000115145.10
ENSG00000068489.13	0.120128	ENSG00000134222.16
ENSG00000174371.17	0.120128	ENSG00000198830.11
ENSG00000112175.8	0.120126	ENSG00000129009.13
ENSG00000164488.12	0.120126	ENSG00000179477.11
ENSG00000089154.11	0.120125	ENSG00000142207.7
ENSG00000170265.12	0.120125	ENSG00000197024.9
ENSG00000027001.10	0.120122	ENSG00000197712.12
ENSG00000108878.5	0.120121	ENSG00000189377.9
ENSG00000068079.8	0.12012	ENSG00000138646.9
ENSG00000150244.12	0.12012	ENSG00000273423.1
ENSG00000007392.17	0.120119	ENSG00000134375.11
ENSG00000156467.10	0.120118	ENSG00000169016.17
ENSG00000101888.12	0.120117	ENSG00000197498.13
ENSG00000162366.8	0.120117	ENSG00000215811.6
ENSG00000239576.1	0.120117	ENSG00000268058.1
ENSG00000100084.14	0.120116	ENSG00000106459.15
ENSG00000004975.12	0.120115	ENSG00000176994.11
ENSG00000166333.14	0.120115	ENSG00000224877.4
ENSG00000221628.1	0.120115	ENSG00000238059.1
ENSG00000135211.6	0.120114	ENSG00000165660.8
ENSG00000180150.5	0.120114	ENSG00000231009.1
ENSG00000235112.1	0.120114	ENSG00000236695.1
ENSG00000157766.19	0.120113	ENSG00000233048.1
ENSG00000188672.19	0.120113	ENSG00000267679.1
ENSG00000121858.11	0.120112	ENSG00000136514.3
ENSG00000106113.19	0.120112	ENSG00000211912.1
ENSG00000112855.17	0.120111	ENSG00000151304.6
ENSG00000143653.10	0.120111	ENSG00000227953.7
ENSG00000069248.12	0.12011	ENSG00000180370.10
ENSG00000250730.2	0.12011	ENSG00000259550.2
ENSG00000131236.18	0.120109	ENSG00000166333.14
ENSG00000206820.1	0.120109	ENSG00000213559.4
ENSG00000160445.11	0.120109	ENSG00000232373.2
ENSG00000132646.11	0.120107	ENSG00000233270.1
ENSG00000171241.9	0.120106	ENSG00000267041.6
ENSG00000181826.10	0.120105	ENSG00000197312.12
ENSG00000076382.17	0.120104	ENSG00000124207.17
ENSG00000082212.13	0.120104	ENSG00000138768.15
ENSG00000205412.5	0.120104	ENSG00000264315.1
ENSG00000105640.13	0.120103	ENSG00000167526.14
ENSG00000167106.12	0.120103	ENSG00000184613.11
ENSG00000143228.13	0.120102	ENSG00000168496.4
ENSG00000173825.7	0.120102	ENSG00000182220.15
ENSG00000111897.7	0.120102	ENSG00000242689.3
ENSG00000236407.1	0.1201	ENSG00000250787.1
ENSG00000229910.1	0.1201	ENSG00000253748.2
ENSG00000249226.1	0.1201	ENSG00000267513.3
ENSG00000174165.8	0.120098	ENSG00000180891.13
ENSG00000065491.8	0.120098	ENSG00000196517.13
ENSG00000168496.4	0.120096	ENSG00000171848.16
ENSG00000135451.13	0.120096	ENSG00000183763.9
ENSG00000224498.1	0.120095	ENSG00000239699.1
ENSG00000197408.10	0.120095	ENSG00000283740.1
ENSG00000130821.17	0.120094	ENSG00000175931.13
ENSG00000166987.15	0.120094	ENSG00000179899.8
ENSG00000108651.10	0.120092	ENSG00000185262.9
ENSG00000134765.10	0.120092	ENSG00000197953.6
ENSG00000124440.16	0.120092	ENSG00000218194.1
ENSG00000171403.10	0.120092	ENSG00000229226.3
ENSG00000134153.10	0.12009	ENSG00000136930.13
ENSG00000105610.6	0.12009	ENSG00000138587.6
ENSG00000249226.1	0.12009	ENSG00000261319.1
ENSG00000149600.12	0.120089	ENSG00000178028.14
ENSG00000178764.8	0.120089	ENSG00000275066.5
ENSG00000114125.14	0.120088	ENSG00000115816.15
ENSG00000123838.11	0.120088	ENSG00000165887.12
ENSG00000162062.15	0.120088	ENSG00000178999.13
ENSG00000217811.1	0.120088	ENSG00000233167.1
ENSG00000258279.4	0.120088	ENSG00000273819.1
ENSG00000106723.17	0.120087	ENSG00000168246.6
ENSG00000132840.10	0.120087	ENSG00000173826.15
ENSG00000117148.8	0.120087	ENSG00000236323.1
ENSG00000178394.5	0.120087	ENSG00000260738.1
ENSG00000151360.10	0.120086	ENSG00000213892.12
ENSG00000235289.1	0.120086	ENSG00000260598.1
ENSG00000006606.9	0.120085	ENSG00000110148.10
ENSG00000068079.8	0.120085	ENSG00000133943.21
ENSG00000065150.21	0.120085	ENSG00000148399.13
ENSG00000100991.12	0.120085	ENSG00000188021.9
ENSG00000150687.12	0.120084	ENSG00000235531.11
ENSG00000254146.1	0.120083	ENSG00000271237.1
ENSG00000080839.12	0.120082	ENSG00000125520.14
ENSG00000114850.7	0.120082	ENSG00000198856.13
ENSG00000187889.13	0.120081	ENSG00000227342.1
ENSG00000099901.17	0.12008	ENSG00000143476.18
ENSG00000169519.21	0.12008	ENSG00000248483.7
ENSG00000011260.14	0.120079	ENSG00000161847.14
ENSG00000174672.16	0.120079	ENSG00000200488.1
ENSG00000224933.2	0.120079	ENSG00000232281.2
ENSG00000240412.1	0.120079	ENSG00000243877.1
ENSG00000062725.10	0.120078	ENSG00000108854.16
ENSG00000163499.12	0.120078	ENSG00000227802.1
ENSG00000008324.12	0.120078	ENSG00000261236.8
ENSG00000227620.4	0.120077	ENSG00000269806.1
ENSG00000120798.17	0.120076	ENSG00000161265.15
ENSG00000134824.14	0.120076	ENSG00000261488.1
ENSG00000269136.1	0.120076	ENSG00000276168.1
ENSG00000138382.15	0.120075	ENSG00000169139.12
ENSG00000149792.9	0.120075	ENSG00000175536.7
ENSG00000100330.16	0.120075	ENSG00000248483.7
ENSG00000238311.1	0.120075	ENSG00000260318.1
ENSG00000153767.10	0.120073	ENSG00000167625.11
ENSG00000249439.1	0.120073	ENSG00000283468.1
ENSG00000051180.17	0.120072	ENSG00000146410.12
ENSG00000167757.14	0.120072	ENSG00000175329.13
ENSG00000135973.3	0.120072	ENSG00000223815.2
ENSG00000155962.13	0.120071	ENSG00000170180.22
ENSG00000176566.5	0.120071	ENSG00000260598.1
ENSG00000165309.14	0.120069	ENSG00000255850.2
ENSG00000154529.15	0.120069	ENSG00000264230.9
ENSG00000231516.3	0.120069	ENSG00000267486.1
ENSG00000211655.3	0.120068	ENSG00000211950.2
ENSG00000199377.1	0.120068	ENSG00000223815.2
ENSG00000260598.1	0.120068	ENSG00000282872.2
ENSG00000113384.14	0.120067	ENSG00000141699.11
ENSG00000167711.14	0.120067	ENSG00000167716.19
ENSG00000148481.14	0.120067	ENSG00000171103.11
ENSG00000102030.16	0.120067	ENSG00000188917.15
ENSG00000172020.13	0.120067	ENSG00000253895.1
ENSG00000132153.15	0.120065	ENSG00000182087.14
ENSG00000113387.12	0.120064	ENSG00000146757.14
ENSG00000119801.13	0.120064	ENSG00000184203.8
ENSG00000240416.1	0.120064	ENSG00000257332.1
ENSG00000075218.19	0.120062	ENSG00000164045.12
ENSG00000233873.1	0.120062	ENSG00000243824.1
ENSG00000113763.12	0.120061	ENSG00000231422.2
ENSG00000196455.8	0.120061	ENSG00000241127.8
ENSG00000094755.17	0.120061	ENSG00000250846.6
ENSG00000090512.12	0.120061	ENSG00000261210.8
ENSG00000065548.18	0.12006	ENSG00000067334.14
ENSG00000164346.10	0.120058	ENSG00000165502.7
ENSG00000128590.5	0.120058	ENSG00000198855.7
ENSG00000033050.9	0.120057	ENSG00000082516.9
ENSG00000101138.12	0.120057	ENSG00000172315.6
ENSG00000115993.13	0.120056	ENSG00000164398.15
ENSG00000257114.3	0.120056	ENSG00000261348.2
ENSG00000101079.21	0.120055	ENSG00000181090.21
ENSG00000105821.15	0.120054	ENSG00000106635.8
ENSG00000116521.11	0.120054	ENSG00000134001.15
ENSG00000102738.8	0.120054	ENSG00000158411.11
ENSG00000167088.11	0.120052	ENSG00000182004.13
ENSG00000068745.15	0.120051	ENSG00000204576.12
ENSG00000109101.8	0.120051	ENSG00000276386.1
ENSG00000116221.15	0.12005	ENSG00000135446.17
ENSG00000165660.8	0.12005	ENSG00000166181.13
ENSG00000170515.14	0.120049	ENSG00000227057.10
ENSG00000175329.13	0.120048	ENSG00000236121.1
ENSG00000162366.8	0.120047	ENSG00000188536.13
ENSG00000213096.11	0.120047	ENSG00000234444.10
ENSG00000128016.7	0.120046	ENSG00000130522.6
ENSG00000123144.11	0.120046	ENSG00000136942.15
ENSG00000122966.17	0.120046	ENSG00000141905.19
ENSG00000151806.14	0.120046	ENSG00000182108.11
ENSG00000109625.19	0.120046	ENSG00000264230.9
ENSG00000172007.7	0.120044	ENSG00000178502.6
ENSG00000185247.15	0.120044	ENSG00000240708.2
ENSG00000053372.5	0.120043	ENSG00000105447.13
ENSG00000183747.12	0.120043	ENSG00000197408.10
ENSG00000224514.3	0.120042	ENSG00000226412.1
ENSG00000251350.2	0.120042	ENSG00000259897.2
ENSG00000143106.13	0.120041	ENSG00000163322.14
ENSG00000011600.12	0.120041	ENSG00000186407.7
ENSG00000135374.11	0.12004	ENSG00000221983.8
ENSG00000214607.2	0.12004	ENSG00000258036.2
ENSG00000240474.3	0.12004	ENSG00000269806.1
ENSG00000213326.4	0.120039	ENSG00000240087.3
ENSG00000084754.12	0.120038	ENSG00000138029.14
ENSG00000129480.13	0.120038	ENSG00000170632.14
ENSG00000057593.14	0.120038	ENSG00000198758.11
ENSG00000211848.1	0.120038	ENSG00000267057.6
ENSG00000163499.12	0.120037	ENSG00000221200.1
ENSG00000129493.15	0.120036	ENSG00000154309.9
ENSG00000110148.10	0.120035	ENSG00000250432.5
ENSG00000211751.9	0.120035	ENSG00000282173.1
ENSG00000230573.1	0.120035	ENSG00000283740.1
ENSG00000136448.13	0.120032	ENSG00000240288.8
ENSG00000101337.16	0.120031	ENSG00000125755.19
ENSG00000115540.15	0.120029	ENSG00000173273.16
ENSG00000186431.19	0.120029	ENSG00000235568.7
ENSG00000069493.15	0.120028	ENSG00000256582.1
ENSG00000232790.3	0.120027	ENSG00000241119.2
ENSG00000168393.13	0.120026	ENSG00000175063.17
ENSG00000238059.1	0.120026	ENSG00000270313.1
ENSG00000106327.13	0.120025	ENSG00000135218.19
ENSG00000064489.23	0.120025	ENSG00000249767.1
ENSG00000004059.11	0.120023	ENSG00000087263.17
ENSG00000163207.7	0.120023	ENSG00000248464.1
ENSG00000101782.15	0.120022	ENSG00000125818.18
ENSG00000063322.15	0.120022	ENSG00000170604.5
ENSG00000197617.9	0.120021	ENSG00000244753.2
ENSG00000132437.18	0.12002	ENSG00000216938.3
ENSG00000140718.21	0.12002	ENSG00000225364.1
ENSG00000182533.7	0.120019	ENSG00000241587.3
ENSG00000117222.14	0.120017	ENSG00000117597.18
ENSG00000105372.8	0.120017	ENSG00000120129.6
ENSG00000110958.16	0.120017	ENSG00000181481.14
ENSG00000123684.13	0.120017	ENSG00000225569.1
ENSG00000155269.12	0.120017	ENSG00000241158.7
ENSG00000140612.14	0.120016	ENSG00000171295.13
ENSG00000227860.1	0.120016	ENSG00000231163.6
ENSG00000197953.6	0.120016	ENSG00000250846.6
ENSG00000100263.14	0.120015	ENSG00000162695.12
ENSG00000163499.12	0.120014	ENSG00000223717.1
ENSG00000176407.18	0.120013	ENSG00000185532.20
ENSG00000234942.3	0.120013	ENSG00000260928.2
ENSG00000071051.14	0.120011	ENSG00000103126.15
ENSG00000108107.15	0.120011	ENSG00000221983.8
ENSG00000134690.11	0.12001	ENSG00000146918.20
ENSG00000102580.15	0.12001	ENSG00000244038.11
ENSG00000157343.9	0.120009	ENSG00000164105.4
ENSG00000133048.13	0.120009	ENSG00000179869.15
ENSG00000077800.13	0.120009	ENSG00000229184.2
ENSG00000224718.1	0.120008	ENSG00000259691.2
ENSG00000065559.15	0.120007	ENSG00000074356.17
ENSG00000013573.17	0.120007	ENSG00000138092.11
ENSG00000166788.10	0.120007	ENSG00000176095.12
ENSG00000237992.3	0.120007	ENSG00000259944.1
ENSG00000180257.14	0.120005	ENSG00000183161.6
ENSG00000223358.5	0.120001	ENSG00000234765.1
ENSG00000235914.2	0.120001	ENSG00000257756.6
ENSG00000138180.16	0.119999	ENSG00000143401.15
ENSG00000038358.15	0.119999	ENSG00000154767.15
ENSG00000100297.16	0.119998	ENSG00000161996.19
ENSG00000103269.14	0.119998	ENSG00000167967.16
ENSG00000108786.11	0.119998	ENSG00000224418.1
ENSG00000215846.6	0.119998	ENSG00000259470.2
ENSG00000265934.1	0.119998	ENSG00000275170.1
ENSG00000085871.9	0.119997	ENSG00000143977.14
ENSG00000113368.12	0.119997	ENSG00000184445.12
ENSG00000089639.11	0.119996	ENSG00000163795.14
ENSG00000110448.11	0.119996	ENSG00000211801.3
ENSG00000135378.4	0.119994	ENSG00000146592.17
ENSG00000000460.17	0.119994	ENSG00000169679.15
ENSG00000100330.16	0.119991	ENSG00000230562.3
ENSG00000204978.3	0.119991	ENSG00000248909.1
ENSG00000219163.2	0.119991	ENSG00000249064.1
ENSG00000116649.10	0.119989	ENSG00000132522.16
ENSG00000162399.9	0.119988	ENSG00000232048.2
ENSG00000226855.1	0.119988	ENSG00000238531.1
ENSG00000217716.3	0.119988	ENSG00000261557.1
ENSG00000120738.8	0.119987	ENSG00000139318.8
ENSG00000135940.7	0.119987	ENSG00000198937.9
ENSG00000100558.9	0.119986	ENSG00000141469.18
ENSG00000145692.15	0.119986	ENSG00000239539.1
ENSG00000108344.15	0.119985	ENSG00000140497.16
ENSG00000178776.5	0.119984	ENSG00000179477.11
ENSG00000184436.12	0.119984	ENSG00000186130.5
ENSG00000138050.15	0.119984	ENSG00000253251.3
ENSG00000175787.17	0.119983	ENSG00000200882.1
ENSG00000249160.4	0.119983	ENSG00000278214.1
ENSG00000137154.13	0.119982	ENSG00000147874.11
ENSG00000211673.2	0.119981	ENSG00000244437.1
ENSG00000187258.14	0.119981	ENSG00000254344.3
ENSG00000175792.12	0.11998	ENSG00000179958.10
ENSG00000173638.19	0.119979	ENSG00000187536.4
ENSG00000091127.14	0.119978	ENSG00000163811.12
ENSG00000181617.6	0.119978	ENSG00000258036.2
ENSG00000205549.10	0.119977	ENSG00000248998.2
ENSG00000164162.14	0.119977	ENSG00000264616.1
ENSG00000136982.6	0.119976	ENSG00000157796.18
ENSG00000161265.15	0.119976	ENSG00000165782.11
ENSG00000152455.16	0.119976	ENSG00000176890.16
ENSG00000071189.21	0.119976	ENSG00000196456.13
ENSG00000172466.16	0.119976	ENSG00000266619.1
ENSG00000001084.13	0.119975	ENSG00000172331.12
ENSG00000164258.12	0.119975	ENSG00000178982.10
ENSG00000215231.8	0.119975	ENSG00000237092.2
ENSG00000071243.16	0.119974	ENSG00000170310.15
ENSG00000094841.14	0.119974	ENSG00000173991.6
ENSG00000259108.3	0.119974	ENSG00000268964.3
ENSG00000117222.14	0.119973	ENSG00000134697.13
ENSG00000100307.13	0.119973	ENSG00000172663.9
ENSG00000104408.11	0.119971	ENSG00000198856.13
ENSG00000102239.5	0.11997	ENSG00000160870.15
ENSG00000170906.16	0.119969	ENSG00000265942.2
ENSG00000120616.16	0.119968	ENSG00000135999.12
ENSG00000171241.9	0.119968	ENSG00000182473.22
ENSG00000077312.9	0.119967	ENSG00000101444.13
ENSG00000102302.8	0.119967	ENSG00000102316.17
ENSG00000121073.15	0.119967	ENSG00000181610.13
ENSG00000123416.15	0.119966	ENSG00000146670.10
ENSG00000109180.15	0.119965	ENSG00000163666.10
ENSG00000144395.18	0.119964	ENSG00000173207.13
ENSG00000156876.10	0.119964	ENSG00000198554.12
ENSG00000233476.3	0.119964	ENSG00000243964.1
ENSG00000206932.1	0.119964	ENSG00000252947.1
ENSG00000232046.7	0.119964	ENSG00000285662.2
ENSG00000229072.1	0.119963	ENSG00000259462.3
ENSG00000231706.2	0.119963	ENSG00000265934.1
ENSG00000232790.3	0.119962	ENSG00000257756.6
ENSG00000134077.16	0.119961	ENSG00000177082.13
ENSG00000228669.2	0.119961	ENSG00000257636.6
ENSG00000001084.13	0.11996	ENSG00000082146.13
ENSG00000166579.16	0.119958	ENSG00000185722.18
ENSG00000111843.14	0.119957	ENSG00000181061.14
ENSG00000187003.7	0.119956	ENSG00000211578.3
ENSG00000119638.14	0.119956	ENSG00000261150.3
ENSG00000254930.1	0.119956	ENSG00000283304.1
ENSG00000146670.10	0.119955	ENSG00000262904.1
ENSG00000143228.13	0.119954	ENSG00000149503.13
ENSG00000177700.6	0.119954	ENSG00000179271.3
ENSG00000228797.2	0.119954	ENSG00000257859.2
ENSG00000228166.1	0.119953	ENSG00000237711.1
ENSG00000213301.2	0.119952	ENSG00000248295.2
ENSG00000214263.2	0.119952	ENSG00000264128.2
ENSG00000091127.14	0.119951	ENSG00000121057.13
ENSG00000169087.11	0.119951	ENSG00000172006.12
ENSG00000201121.1	0.119951	ENSG00000251072.2
ENSG00000217716.3	0.11995	ENSG00000240509.1
ENSG00000231531.5	0.11995	ENSG00000254496.1
ENSG00000152684.11	0.119949	ENSG00000185518.12
ENSG00000111665.12	0.119948	ENSG00000176890.16
ENSG00000144802.11	0.119948	ENSG00000177606.8
ENSG00000082196.21	0.119947	ENSG00000237711.1
ENSG00000111602.12	0.119946	ENSG00000144395.18
ENSG00000189377.9	0.119946	ENSG00000207750.1
ENSG00000259108.3	0.119946	ENSG00000269420.5
ENSG00000228882.1	0.119945	ENSG00000275239.4
ENSG00000075218.19	0.119944	ENSG00000103995.14
ENSG00000213568.4	0.119943	ENSG00000229890.1
ENSG00000096060.15	0.119942	ENSG00000121578.13
ENSG00000055070.17	0.119941	ENSG00000172757.13
ENSG00000116898.12	0.119941	ENSG00000186376.15
ENSG00000085274.16	0.11994	ENSG00000151470.13
ENSG00000140950.16	0.11994	ENSG00000219626.9
ENSG00000136149.6	0.11994	ENSG00000221983.8
ENSG00000179676.7	0.11994	ENSG00000237757.2
ENSG00000206759.1	0.119939	ENSG00000236776.1
ENSG00000236420.1	0.119939	ENSG00000265293.2
ENSG00000241119.2	0.119938	ENSG00000251291.2
ENSG00000131408.15	0.119935	ENSG00000141985.9
ENSG00000182890.5	0.119935	ENSG00000183199.6
ENSG00000114200.10	0.119935	ENSG00000204128.6
ENSG00000173335.5	0.119934	ENSG00000234765.1
ENSG00000049245.13	0.119933	ENSG00000184203.8
ENSG00000136250.12	0.119931	ENSG00000180644.8
ENSG00000204642.14	0.119931	ENSG00000240065.8
ENSG00000068438.15	0.11993	ENSG00000123131.13
ENSG00000099364.18	0.11993	ENSG00000124074.12
ENSG00000227059.7	0.11993	ENSG00000249310.2
ENSG00000222844.1	0.11993	ENSG00000260726.2
ENSG00000164252.13	0.119929	ENSG00000184436.12
ENSG00000101220.18	0.119928	ENSG00000160712.13
ENSG00000115368.10	0.119928	ENSG00000197498.13
ENSG00000201428.1	0.119928	ENSG00000237757.2
ENSG00000230866.2	0.119928	ENSG00000244247.2
ENSG00000105821.15	0.119928	ENSG00000244462.8
ENSG00000228125.2	0.119926	ENSG00000276427.1
ENSG00000234497.5	0.119925	ENSG00000265293.2
ENSG00000248197.1	0.119925	ENSG00000266554.2
ENSG00000009709.12	0.119924	ENSG00000285985.1
ENSG00000138271.6	0.119921	ENSG00000178776.5
ENSG00000181924.7	0.119921	ENSG00000236871.7
ENSG00000254656.3	0.119921	ENSG00000278214.1
ENSG00000259361.7	0.11992	ENSG00000261517.2
ENSG00000235587.2	0.119919	ENSG00000249264.1
ENSG00000073111.14	0.119918	ENSG00000137310.12
ENSG00000140319.11	0.119918	ENSG00000177302.15
ENSG00000065491.8	0.119917	ENSG00000139190.17
ENSG00000173335.5	0.119917	ENSG00000249616.1
ENSG00000136878.14	0.119917	ENSG00000282977.1
ENSG00000123219.13	0.119916	ENSG00000167325.15
ENSG00000167104.11	0.119916	ENSG00000178171.11
ENSG00000175455.16	0.119916	ENSG00000185085.2
ENSG00000137547.9	0.119915	ENSG00000267809.1
ENSG00000163312.11	0.119914	ENSG00000168944.17
ENSG00000073111.14	0.119914	ENSG00000174371.17
ENSG00000231839.1	0.119914	ENSG00000239539.1
ENSG00000104756.16	0.119913	ENSG00000224411.3
ENSG00000223717.1	0.119911	ENSG00000235550.1
ENSG00000133488.15	0.11991	ENSG00000173597.9
ENSG00000176476.9	0.11991	ENSG00000197054.12
ENSG00000244321.1	0.11991	ENSG00000250693.2
ENSG00000069849.11	0.119909	ENSG00000113595.15
ENSG00000143006.7	0.119909	ENSG00000155269.12
ENSG00000167994.13	0.119908	ENSG00000168477.19
ENSG00000170542.6	0.119907	ENSG00000204070.10
ENSG00000119723.17	0.119906	ENSG00000184436.12
ENSG00000183304.10	0.119906	ENSG00000261752.1
ENSG00000200974.1	0.119904	ENSG00000212526.1
ENSG00000129480.13	0.119903	ENSG00000169598.17
ENSG00000185670.9	0.119903	ENSG00000186666.6
ENSG00000106399.11	0.119902	ENSG00000155561.15
ENSG00000184792.16	0.119902	ENSG00000198734.12
ENSG00000164587.13	0.119902	ENSG00000198931.11
ENSG00000227000.2	0.119902	ENSG00000251990.1
ENSG00000118707.11	0.119901	ENSG00000167635.12
ENSG00000225158.2	0.1199	ENSG00000258332.3
ENSG00000095485.18	0.119899	ENSG00000162517.13
ENSG00000163684.12	0.119899	ENSG00000196236.13
ENSG00000004897.12	0.119898	ENSG00000170468.8
ENSG00000103671.10	0.119897	ENSG00000178028.14
ENSG00000109917.11	0.119896	ENSG00000124784.9
ENSG00000124562.10	0.119896	ENSG00000168894.10
ENSG00000100335.15	0.119895	ENSG00000166189.8
ENSG00000157927.17	0.119895	ENSG00000172425.12
ENSG00000141076.18	0.119894	ENSG00000179958.10
ENSG00000225805.4	0.119894	ENSG00000228146.8
ENSG00000089685.15	0.119893	ENSG00000143416.21
ENSG00000149016.16	0.119893	ENSG00000157426.14
ENSG00000130711.5	0.119893	ENSG00000223850.1
ENSG00000253149.3	0.119893	ENSG00000270474.2
ENSG00000145321.13	0.119891	ENSG00000238020.1
ENSG00000070785.17	0.11989	ENSG00000138073.14
ENSG00000040633.13	0.11989	ENSG00000167632.18
ENSG00000148335.15	0.11989	ENSG00000185721.13
ENSG00000090776.6	0.11989	ENSG00000276116.2
ENSG00000114784.4	0.119888	ENSG00000169087.11
ENSG00000088832.18	0.119888	ENSG00000204482.11
ENSG00000138593.9	0.119886	ENSG00000178761.15
ENSG00000012822.16	0.119883	ENSG00000166946.14
ENSG00000243593.1	0.119883	ENSG00000249338.1
ENSG00000042062.13	0.119881	ENSG00000087085.16
ENSG00000131174.7	0.11988	ENSG00000160445.11
ENSG00000149929.16	0.11988	ENSG00000167513.9
ENSG00000204140.10	0.119877	ENSG00000266729.5
ENSG00000051180.17	0.119876	ENSG00000101945.17
ENSG00000101361.17	0.119876	ENSG00000134333.14
ENSG00000135446.17	0.119876	ENSG00000168496.4
ENSG00000135048.14	0.119876	ENSG00000225614.4
ENSG00000223717.1	0.119876	ENSG00000233980.1
ENSG00000004059.11	0.119875	ENSG00000106367.15
ENSG00000101868.13	0.119875	ENSG00000156802.13
ENSG00000143995.20	0.119874	ENSG00000154310.17
ENSG00000237281.1	0.119874	ENSG00000251503.8
ENSG00000103194.16	0.119872	ENSG00000204568.12
ENSG00000141034.10	0.119871	ENSG00000183309.12
ENSG00000211947.2	0.11987	ENSG00000240864.3
ENSG00000167791.14	0.119869	ENSG00000241367.1
ENSG00000200840.1	0.119868	ENSG00000241939.3
ENSG00000037897.17	0.119867	ENSG00000107949.17
ENSG00000162592.10	0.119867	ENSG00000164485.15
ENSG00000221393.1	0.119867	ENSG00000231470.1
ENSG00000114346.14	0.119866	ENSG00000173207.13
ENSG00000215124.2	0.119866	ENSG00000280580.1
ENSG00000100348.10	0.119863	ENSG00000101444.13
ENSG00000211912.1	0.119863	ENSG00000227528.6
ENSG00000101162.4	0.119862	ENSG00000198478.8
ENSG00000113734.18	0.119862	ENSG00000230071.2
ENSG00000243022.1	0.119862	ENSG00000260347.1
ENSG00000134996.12	0.119861	ENSG00000180353.11
ENSG00000147432.7	0.119861	ENSG00000256971.2
ENSG00000153498.12	0.11986	ENSG00000205858.10
ENSG00000226695.1	0.11986	ENSG00000242573.1
ENSG00000221200.1	0.11986	ENSG00000256852.1
ENSG00000100147.14	0.119858	ENSG00000158477.7
ENSG00000109101.8	0.119858	ENSG00000170476.16
ENSG00000186766.8	0.119858	ENSG00000213778.2
ENSG00000237806.1	0.119857	ENSG00000253748.2
ENSG00000075856.12	0.119855	ENSG00000174276.7
ENSG00000182890.5	0.119855	ENSG00000233476.3
ENSG00000165891.16	0.119854	ENSG00000175063.17
ENSG00000136044.12	0.119854	ENSG00000248445.5
ENSG00000231422.2	0.119854	ENSG00000271723.5
ENSG00000135373.13	0.119853	ENSG00000264230.9
ENSG00000026751.17	0.119852	ENSG00000134539.17
ENSG00000103145.11	0.119852	ENSG00000134698.11
ENSG00000156876.10	0.119852	ENSG00000174371.17
ENSG00000086062.13	0.119852	ENSG00000188042.8
ENSG00000206337.12	0.119851	ENSG00000206503.13
ENSG00000179542.16	0.119851	ENSG00000213892.12
ENSG00000182890.5	0.119851	ENSG00000229638.1
ENSG00000163295.5	0.11985	ENSG00000166589.13
ENSG00000211855.1	0.11985	ENSG00000211863.1
ENSG00000076650.7	0.119849	ENSG00000115368.10
ENSG00000121957.15	0.119845	ENSG00000185482.8
ENSG00000227284.2	0.119843	ENSG00000237556.1
ENSG00000112640.16	0.119841	ENSG00000112658.8
ENSG00000167193.8	0.119841	ENSG00000170037.14
ENSG00000071082.11	0.119841	ENSG00000171858.18
ENSG00000227128.5	0.119841	ENSG00000229890.1
ENSG00000108651.10	0.11984	ENSG00000142867.14
ENSG00000125505.17	0.119839	ENSG00000151881.15
ENSG00000111247.15	0.119839	ENSG00000165501.17
ENSG00000180872.7	0.119838	ENSG00000231163.6
ENSG00000126218.12	0.119838	ENSG00000273032.3
ENSG00000100304.13	0.119837	ENSG00000100462.16
ENSG00000037897.17	0.119837	ENSG00000165733.8
ENSG00000221393.1	0.119837	ENSG00000224933.2
ENSG00000016490.16	0.119836	ENSG00000255679.1
ENSG00000015676.18	0.119835	ENSG00000122678.17
ENSG00000211846.1	0.119835	ENSG00000211885.1
ENSG00000123213.23	0.119834	ENSG00000159131.17
ENSG00000071539.14	0.119834	ENSG00000174442.12
ENSG00000149503.13	0.119833	ENSG00000171848.16
ENSG00000225031.1	0.119833	ENSG00000235587.2
ENSG00000197714.9	0.119833	ENSG00000266719.1
ENSG00000103148.17	0.119832	ENSG00000118816.11
ENSG00000058804.12	0.119832	ENSG00000173992.9
ENSG00000198830.11	0.119832	ENSG00000234664.1
ENSG00000154478.4	0.119832	ENSG00000248338.2
ENSG00000235857.1	0.119831	ENSG00000236704.1
ENSG00000168367.11	0.11983	ENSG00000230223.8
ENSG00000006283.18	0.11983	ENSG00000248139.2
ENSG00000132394.11	0.11983	ENSG00000250571.7
ENSG00000225014.1	0.11983	ENSG00000264757.1
ENSG00000065559.15	0.119829	ENSG00000141469.18
ENSG00000166189.8	0.119829	ENSG00000196453.8
ENSG00000181704.12	0.119829	ENSG00000198876.13
ENSG00000250930.5	0.119829	ENSG00000258979.3
ENSG00000078140.14	0.119828	ENSG00000121892.15
ENSG00000215562.2	0.119827	ENSG00000249439.1
ENSG00000100867.15	0.119827	ENSG00000265933.5
ENSG00000162399.9	0.119827	ENSG00000268058.1
ENSG00000150676.13	0.119825	ENSG00000223358.5
ENSG00000211694.2	0.119825	ENSG00000271503.6
ENSG00000041357.16	0.119824	ENSG00000116489.13
ENSG00000123349.15	0.119824	ENSG00000183648.11
ENSG00000211721.2	0.119824	ENSG00000211816.2
ENSG00000138813.10	0.119824	ENSG00000234601.1
ENSG00000091651.9	0.119823	ENSG00000121104.8
ENSG00000060718.22	0.119823	ENSG00000235086.1
ENSG00000178394.5	0.119822	ENSG00000234765.1
ENSG00000164081.13	0.119821	ENSG00000176919.13
ENSG00000152439.13	0.119821	ENSG00000198551.10
ENSG00000229226.3	0.119821	ENSG00000283468.1
ENSG00000037241.7	0.119819	ENSG00000129562.11
ENSG00000184856.7	0.119819	ENSG00000204437.7
ENSG00000134905.17	0.119818	ENSG00000166343.10
ENSG00000162607.13	0.119818	ENSG00000169972.12
ENSG00000142182.9	0.119818	ENSG00000233851.1
ENSG00000005436.14	0.119817	ENSG00000178409.14
ENSG00000235700.1	0.119816	ENSG00000239576.1
ENSG00000101558.14	0.119815	ENSG00000136710.10
ENSG00000161547.17	0.119815	ENSG00000170889.14
ENSG00000119950.21	0.119814	ENSG00000136999.5
ENSG00000144589.22	0.119813	ENSG00000197114.12
ENSG00000207475.1	0.119813	ENSG00000221716.1
ENSG00000138622.4	0.119813	ENSG00000243055.1
ENSG00000237579.3	0.119812	ENSG00000261122.6
ENSG00000084070.12	0.119811	ENSG00000174460.4
ENSG00000007392.17	0.11981	ENSG00000108465.15
ENSG00000127080.10	0.11981	ENSG00000178381.12
ENSG00000033170.17	0.11981	ENSG00000185000.12
ENSG00000234485.5	0.11981	ENSG00000251533.2
ENSG00000104863.12	0.119809	ENSG00000133398.4
ENSG00000131174.7	0.119809	ENSG00000165264.11
ENSG00000125498.20	0.119809	ENSG00000171596.7
ENSG00000183249.8	0.119808	ENSG00000236407.1
ENSG00000231706.2	0.119808	ENSG00000259108.3
ENSG00000238087.3	0.119807	ENSG00000243593.1
ENSG00000100297.16	0.119806	ENSG00000123416.15
ENSG00000227773.1	0.119805	ENSG00000265093.2
ENSG00000167863.12	0.119804	ENSG00000178449.9
ENSG00000169131.13	0.119803	ENSG00000196437.12
ENSG00000172421.10	0.119803	ENSG00000251433.1
ENSG00000119632.4	0.119802	ENSG00000159339.13
ENSG00000217228.1	0.119802	ENSG00000232307.1
ENSG00000164049.14	0.119802	ENSG00000249581.2
ENSG00000260846.2	0.1198	ENSG00000261210.8
ENSG00000069275.13	0.119799	ENSG00000120802.14
ENSG00000225573.4	0.119799	ENSG00000250182.3
ENSG00000007968.7	0.119798	ENSG00000174371.17
ENSG00000178645.13	0.119798	ENSG00000180613.11
ENSG00000231378.1	0.119798	ENSG00000241907.1
ENSG00000248019.3	0.119797	ENSG00000269343.9
ENSG00000114019.15	0.119796	ENSG00000163935.14
ENSG00000008513.16	0.119795	ENSG00000086666.19
ENSG00000113658.18	0.119795	ENSG00000124333.16
ENSG00000126549.11	0.119795	ENSG00000163075.13
ENSG00000053900.11	0.119795	ENSG00000198939.8
ENSG00000120458.13	0.119794	ENSG00000159873.10
ENSG00000113638.14	0.119794	ENSG00000163900.11
ENSG00000162063.13	0.119794	ENSG00000164611.13
ENSG00000126457.22	0.119794	ENSG00000173281.5
ENSG00000185670.9	0.119794	ENSG00000197024.9
ENSG00000148841.17	0.119794	ENSG00000239948.2
ENSG00000174225.15	0.119794	ENSG00000249767.1
ENSG00000129170.10	0.119794	ENSG00000259982.1
ENSG00000135334.9	0.119791	ENSG00000167363.14
ENSG00000225657.2	0.119791	ENSG00000230109.1
ENSG00000151033.10	0.11979	ENSG00000221393.1
ENSG00000236027.3	0.11979	ENSG00000260094.1
ENSG00000219738.2	0.119789	ENSG00000258036.2
ENSG00000234485.5	0.119788	ENSG00000260094.1
ENSG00000123739.11	0.119787	ENSG00000124374.9
ENSG00000141376.23	0.119787	ENSG00000156931.16
ENSG00000166183.16	0.119787	ENSG00000184601.11
ENSG00000203737.5	0.119787	ENSG00000237711.1
ENSG00000182256.13	0.119787	ENSG00000259691.2
ENSG00000146858.8	0.119786	ENSG00000176476.9
ENSG00000225128.1	0.119786	ENSG00000258487.2
ENSG00000231706.2	0.119786	ENSG00000268058.1
ENSG00000123908.12	0.119785	ENSG00000125910.6
ENSG00000100297.16	0.119785	ENSG00000183856.11
ENSG00000225031.1	0.119783	ENSG00000249855.1
ENSG00000162148.11	0.119781	ENSG00000183401.12
ENSG00000174799.11	0.119781	ENSG00000215788.11
ENSG00000118482.12	0.11978	ENSG00000176390.12
ENSG00000223850.1	0.119779	ENSG00000241098.1
ENSG00000006704.11	0.119778	ENSG00000113504.21
ENSG00000139190.17	0.119777	ENSG00000144136.11
ENSG00000164483.17	0.119777	ENSG00000198851.10
ENSG00000081051.8	0.119776	ENSG00000253748.2
ENSG00000120563.10	0.119776	ENSG00000280081.4
ENSG00000126107.15	0.119774	ENSG00000175602.4
ENSG00000169035.12	0.119774	ENSG00000237380.7
ENSG00000237556.1	0.119774	ENSG00000240412.1
ENSG00000159873.10	0.119772	ENSG00000273559.5
ENSG00000100084.14	0.119771	ENSG00000164916.11
ENSG00000132780.17	0.11977	ENSG00000134333.14
ENSG00000143228.13	0.119768	ENSG00000165490.13
ENSG00000132541.11	0.119768	ENSG00000182552.15
ENSG00000175766.13	0.119768	ENSG00000233497.4
ENSG00000015676.18	0.119767	ENSG00000113578.18
ENSG00000221545.1	0.119767	ENSG00000229320.3
ENSG00000083845.9	0.119765	ENSG00000105373.19
ENSG00000168259.17	0.119765	ENSG00000273559.5
ENSG00000157191.20	0.119764	ENSG00000172172.8
ENSG00000167395.10	0.119764	ENSG00000178229.8
ENSG00000211833.1	0.119764	ENSG00000211846.1
ENSG00000165271.17	0.119764	ENSG00000240823.3
ENSG00000103326.12	0.119764	ENSG00000284324.1
ENSG00000167635.12	0.119763	ENSG00000170310.15
ENSG00000106367.15	0.119762	ENSG00000164885.13
ENSG00000249439.1	0.119762	ENSG00000261520.5
ENSG00000122966.17	0.119761	ENSG00000167325.15
ENSG00000071539.14	0.119759	ENSG00000090013.11
ENSG00000135482.7	0.119759	ENSG00000181852.18
ENSG00000085491.17	0.119759	ENSG00000188167.9
ENSG00000137198.10	0.119759	ENSG00000198858.10
ENSG00000149313.11	0.119758	ENSG00000178381.12
ENSG00000235289.1	0.119758	ENSG00000250427.1
ENSG00000091127.14	0.119757	ENSG00000116649.10
ENSG00000163002.13	0.119755	ENSG00000174177.13
ENSG00000186832.9	0.119755	ENSG00000188508.11
ENSG00000037241.7	0.119755	ENSG00000240270.1
ENSG00000163660.12	0.119753	ENSG00000184047.20
ENSG00000126107.15	0.119753	ENSG00000185880.13
ENSG00000112640.16	0.119753	ENSG00000186575.19
ENSG00000120437.9	0.119751	ENSG00000167925.16
ENSG00000100142.16	0.119751	ENSG00000229487.1
ENSG00000145309.6	0.11975	ENSG00000250219.2
ENSG00000164109.14	0.119749	ENSG00000167088.11
ENSG00000100353.18	0.119748	ENSG00000147140.17
ENSG00000148290.10	0.119748	ENSG00000154957.14
ENSG00000215016.2	0.119748	ENSG00000229133.1
ENSG00000104043.15	0.119747	ENSG00000112773.16
ENSG00000108179.14	0.119747	ENSG00000184445.12
ENSG00000197587.11	0.119747	ENSG00000253674.1
ENSG00000225027.2	0.119747	ENSG00000258552.1
ENSG00000065135.12	0.119744	ENSG00000183155.5
ENSG00000231940.1	0.119744	ENSG00000264743.2
ENSG00000008083.14	0.119743	ENSG00000178074.6
ENSG00000237618.1	0.119743	ENSG00000258552.1
ENSG00000152484.14	0.119742	ENSG00000166946.14
ENSG00000119596.18	0.119742	ENSG00000170653.19
ENSG00000211843.1	0.119742	ENSG00000211878.1
ENSG00000228411.1	0.119741	ENSG00000270479.1
ENSG00000188312.14	0.11974	ENSG00000198056.15
ENSG00000166508.18	0.11974	ENSG00000281344.1
ENSG00000230247.2	0.11974	ENSG00000282872.2
ENSG00000128519.3	0.119739	ENSG00000249785.3
ENSG00000219582.3	0.119739	ENSG00000260347.1
ENSG00000111679.17	0.119738	ENSG00000118564.15
ENSG00000231009.1	0.119738	ENSG00000238059.1
ENSG00000230866.2	0.119738	ENSG00000261122.6
ENSG00000164010.15	0.119737	ENSG00000197465.14
ENSG00000213467.4	0.119737	ENSG00000213707.2
ENSG00000144713.13	0.119737	ENSG00000213741.11
ENSG00000163499.12	0.119736	ENSG00000167755.15
ENSG00000119650.13	0.119736	ENSG00000176476.9
ENSG00000068001.14	0.119736	ENSG00000237190.4
ENSG00000214794.4	0.119735	ENSG00000235112.1
ENSG00000233549.2	0.119735	ENSG00000270222.1
ENSG00000130299.17	0.119734	ENSG00000138107.13
ENSG00000110104.13	0.119733	ENSG00000114767.7
ENSG00000106565.18	0.119732	ENSG00000186407.7
ENSG00000197111.16	0.119732	ENSG00000265145.1
ENSG00000149503.13	0.119731	ENSG00000152253.9
ENSG00000103226.19	0.119731	ENSG00000166233.15
ENSG00000230390.1	0.119731	ENSG00000253898.1
ENSG00000105732.13	0.11973	ENSG00000126062.4
ENSG00000147400.10	0.11973	ENSG00000166261.11
ENSG00000185950.9	0.11973	ENSG00000212128.2
ENSG00000114942.14	0.11973	ENSG00000229994.1
ENSG00000219738.2	0.11973	ENSG00000259897.2
ENSG00000109625.19	0.119729	ENSG00000120907.18
ENSG00000231706.2	0.119728	ENSG00000259043.1
ENSG00000135517.9	0.119728	ENSG00000271723.5
ENSG00000115268.10	0.119727	ENSG00000145592.14
ENSG00000230223.8	0.119727	ENSG00000231839.1
ENSG00000226859.1	0.119727	ENSG00000244321.1
ENSG00000122965.11	0.119726	ENSG00000181513.15
ENSG00000160445.11	0.119726	ENSG00000197170.10
ENSG00000223273.1	0.119726	ENSG00000244321.1
ENSG00000128534.8	0.119725	ENSG00000166526.18
ENSG00000101958.14	0.119724	ENSG00000163705.13
ENSG00000137200.13	0.119724	ENSG00000168016.15
ENSG00000222844.1	0.119724	ENSG00000251223.1
ENSG00000090273.14	0.119723	ENSG00000136448.13
ENSG00000140451.13	0.119723	ENSG00000183856.11
ENSG00000257164.5	0.119723	ENSG00000257683.1
ENSG00000039123.16	0.119722	ENSG00000111845.5
ENSG00000075292.19	0.119722	ENSG00000179148.10
ENSG00000103966.11	0.119721	ENSG00000137877.10
ENSG00000079459.13	0.119721	ENSG00000152382.6
ENSG00000121104.8	0.119721	ENSG00000184481.17
ENSG00000207468.1	0.119719	ENSG00000213593.10
ENSG00000213467.4	0.119719	ENSG00000215482.3
ENSG00000230434.3	0.119718	ENSG00000250897.2
ENSG00000075336.12	0.119717	ENSG00000118246.14
ENSG00000117597.18	0.119717	ENSG00000134759.14
ENSG00000134602.16	0.119717	ENSG00000162694.14
ENSG00000249035.7	0.119717	ENSG00000278771.1
ENSG00000101945.17	0.119715	ENSG00000169188.5
ENSG00000183298.5	0.119715	ENSG00000242071.3
ENSG00000070047.13	0.119714	ENSG00000170265.12
ENSG00000136942.15	0.119714	ENSG00000170889.14
ENSG00000166471.11	0.119714	ENSG00000181904.9
ENSG00000007306.15	0.119714	ENSG00000188873.4
ENSG00000103044.11	0.119713	ENSG00000143398.20
ENSG00000122966.17	0.119713	ENSG00000143416.21
ENSG00000125458.7	0.119713	ENSG00000183617.5
ENSG00000116353.16	0.119712	ENSG00000116649.10
ENSG00000173207.13	0.119712	ENSG00000174371.17
ENSG00000101654.18	0.119711	ENSG00000176407.18
ENSG00000105374.10	0.119711	ENSG00000180644.8
ENSG00000184436.12	0.119711	ENSG00000187713.7
ENSG00000135437.10	0.119711	ENSG00000204316.13
ENSG00000121621.7	0.11971	ENSG00000149636.16
ENSG00000168734.14	0.11971	ENSG00000186767.7
ENSG00000005187.12	0.11971	ENSG00000239218.2
ENSG00000185069.2	0.11971	ENSG00000264128.2
ENSG00000228146.8	0.119708	ENSG00000249767.1
ENSG00000235166.8	0.119706	ENSG00000253748.2
ENSG00000231814.3	0.119706	ENSG00000256661.1
ENSG00000075790.12	0.119705	ENSG00000176124.15
ENSG00000108733.11	0.119705	ENSG00000225246.1
ENSG00000213714.1	0.119704	ENSG00000232388.5
ENSG00000185728.17	0.119704	ENSG00000248483.7
ENSG00000150361.12	0.119704	ENSG00000256661.1
ENSG00000115944.15	0.119703	ENSG00000147604.14
ENSG00000145692.15	0.119703	ENSG00000218868.1
ENSG00000145287.11	0.119702	ENSG00000224083.1
ENSG00000171806.12	0.119702	ENSG00000224451.2
ENSG00000187003.7	0.119702	ENSG00000233771.2
ENSG00000164794.9	0.119702	ENSG00000260427.1
ENSG00000250888.1	0.119702	ENSG00000285294.1
ENSG00000186160.5	0.119701	ENSG00000249751.4
ENSG00000099624.8	0.1197	ENSG00000179085.8
ENSG00000007306.15	0.1197	ENSG00000198074.10
ENSG00000232048.2	0.1197	ENSG00000253580.1
ENSG00000258814.2	0.1197	ENSG00000274355.1
ENSG00000197934.8	0.1197	ENSG00000276318.1
ENSG00000198692.10	0.1197	ENSG00000279516.2
ENSG00000124562.10	0.119699	ENSG00000126267.11
ENSG00000014216.16	0.119698	ENSG00000167716.19
ENSG00000169877.10	0.119698	ENSG00000197721.17
ENSG00000149346.15	0.119697	ENSG00000196152.10
ENSG00000148335.15	0.119697	ENSG00000239653.1
ENSG00000204548.4	0.119697	ENSG00000256837.1
ENSG00000197591.3	0.119696	ENSG00000251223.1
ENSG00000235264.1	0.119695	ENSG00000241146.1
ENSG00000159216.19	0.119694	ENSG00000207780.1
ENSG00000232685.5	0.119694	ENSG00000259841.6
ENSG00000126218.12	0.119693	ENSG00000183260.7
ENSG00000135476.12	0.119692	ENSG00000165891.16
ENSG00000101307.16	0.119689	ENSG00000118508.5
ENSG00000113384.14	0.119689	ENSG00000229816.1
ENSG00000243877.1	0.119688	ENSG00000259428.1
ENSG00000248192.1	0.119688	ENSG00000283755.2
ENSG00000106355.10	0.119687	ENSG00000123349.15
ENSG00000120915.14	0.119687	ENSG00000155158.20
ENSG00000148229.13	0.119687	ENSG00000166272.18
ENSG00000012174.12	0.119687	ENSG00000230797.3
ENSG00000032444.17	0.119684	ENSG00000198816.7
ENSG00000163945.19	0.119683	ENSG00000181789.14
ENSG00000215846.6	0.119682	ENSG00000226859.1
ENSG00000117751.18	0.119681	ENSG00000137547.9
ENSG00000075218.19	0.119679	ENSG00000127423.11
ENSG00000125454.12	0.119679	ENSG00000204524.7
ENSG00000080839.12	0.119678	ENSG00000101057.16
ENSG00000105202.9	0.119678	ENSG00000105373.19
ENSG00000240152.2	0.119678	ENSG00000260680.1
ENSG00000108878.5	0.119677	ENSG00000178248.11
ENSG00000130255.13	0.119675	ENSG00000131469.15
ENSG00000143416.21	0.119675	ENSG00000179914.5
ENSG00000255075.1	0.119674	ENSG00000265934.1
ENSG00000075914.13	0.119673	ENSG00000123136.15
ENSG00000118454.13	0.119673	ENSG00000133678.14
ENSG00000211890.4	0.119673	ENSG00000211962.2
ENSG00000227440.1	0.119673	ENSG00000232307.1
ENSG00000149016.16	0.119672	ENSG00000164252.13
ENSG00000070159.14	0.119672	ENSG00000182749.6
ENSG00000162341.18	0.119672	ENSG00000265539.1
ENSG00000196544.8	0.119671	ENSG00000230295.1
ENSG00000249352.4	0.119671	ENSG00000258979.3
ENSG00000264315.1	0.119669	ENSG00000283740.1
ENSG00000139990.18	0.119668	ENSG00000156802.13
ENSG00000143543.15	0.119668	ENSG00000241837.7
ENSG00000105819.14	0.119667	ENSG00000133627.18
ENSG00000121621.7	0.119666	ENSG00000135913.11
ENSG00000006459.11	0.119666	ENSG00000260231.2
ENSG00000135940.7	0.119665	ENSG00000140319.11
ENSG00000131398.15	0.119664	ENSG00000158473.8
ENSG00000228976.1	0.119664	ENSG00000231480.1
ENSG00000156232.7	0.119663	ENSG00000164172.20
ENSG00000183822.3	0.119662	ENSG00000241098.1
ENSG00000073861.3	0.11966	ENSG00000182985.18
ENSG00000164221.13	0.11966	ENSG00000250197.1
ENSG00000004809.14	0.119659	ENSG00000153094.24
ENSG00000146858.8	0.119656	ENSG00000157426.14
ENSG00000196123.13	0.119656	ENSG00000205581.11
ENSG00000228219.1	0.119655	ENSG00000249745.1
ENSG00000248572.6	0.119655	ENSG00000249861.4
ENSG00000235141.1	0.119655	ENSG00000255474.1
ENSG00000156232.7	0.119654	ENSG00000197841.15
ENSG00000184608.9	0.119654	ENSG00000228882.1
ENSG00000139734.19	0.119653	ENSG00000152942.19
ENSG00000234052.2	0.119653	ENSG00000237460.3
ENSG00000126215.14	0.119652	ENSG00000138092.11
ENSG00000167768.4	0.119651	ENSG00000238243.3
ENSG00000226059.2	0.119649	ENSG00000231839.1
ENSG00000232778.1	0.119649	ENSG00000238711.1
ENSG00000187889.13	0.119648	ENSG00000218194.1
ENSG00000136521.13	0.119646	ENSG00000166133.18
ENSG00000224933.2	0.119646	ENSG00000271687.1
ENSG00000224445.3	0.119645	ENSG00000230109.1
ENSG00000224514.3	0.119643	ENSG00000256661.1
ENSG00000248366.1	0.119641	ENSG00000277734.8
ENSG00000153044.10	0.11964	ENSG00000171241.9
ENSG00000103356.18	0.119639	ENSG00000126602.11
ENSG00000070526.15	0.119639	ENSG00000168754.15
ENSG00000053770.12	0.119638	ENSG00000179454.14
ENSG00000224832.2	0.119638	ENSG00000231516.3
ENSG00000099985.4	0.119637	ENSG00000197714.9
ENSG00000133872.14	0.119636	ENSG00000144136.11
ENSG00000213003.3	0.119636	ENSG00000253439.1
ENSG00000100991.12	0.119635	ENSG00000136280.17
ENSG00000011465.18	0.119635	ENSG00000152661.9
ENSG00000204209.13	0.119635	ENSG00000204568.12
ENSG00000059378.13	0.119634	ENSG00000177294.7
ENSG00000186082.9	0.119634	ENSG00000214686.7
ENSG00000104218.16	0.119634	ENSG00000248228.2
ENSG00000148225.16	0.119633	ENSG00000198901.14
ENSG00000123684.13	0.119631	ENSG00000137177.20
ENSG00000232458.1	0.119631	ENSG00000256925.3
ENSG00000221200.1	0.11963	ENSG00000231929.2
ENSG00000261206.1	0.11963	ENSG00000283740.1
ENSG00000051180.17	0.119629	ENSG00000100281.14
ENSG00000211833.1	0.119629	ENSG00000211849.1
ENSG00000206932.1	0.119629	ENSG00000266019.1
ENSG00000107105.15	0.119627	ENSG00000147246.10
ENSG00000236569.3	0.119627	ENSG00000259944.1
ENSG00000012963.15	0.119626	ENSG00000099999.15
ENSG00000170231.16	0.119626	ENSG00000207041.1
ENSG00000249367.1	0.119625	ENSG00000260492.3
ENSG00000173826.15	0.119624	ENSG00000213568.4
ENSG00000050426.16	0.119624	ENSG00000230844.3
ENSG00000211947.2	0.119623	ENSG00000224650.2
ENSG00000101574.15	0.119621	ENSG00000111224.14
ENSG00000197408.10	0.119619	ENSG00000223358.5
ENSG00000119650.13	0.119616	ENSG00000164182.12
ENSG00000178395.7	0.119616	ENSG00000187791.13
ENSG00000234224.3	0.119616	ENSG00000248958.2
ENSG00000211776.2	0.119616	ENSG00000278030.1
ENSG00000078804.13	0.119615	ENSG00000124731.13
ENSG00000142556.19	0.119614	ENSG00000180257.14
ENSG00000170632.14	0.119614	ENSG00000207821.1
ENSG00000127452.9	0.119613	ENSG00000144381.18
ENSG00000012822.16	0.119613	ENSG00000165819.12
ENSG00000235174.1	0.119613	ENSG00000236552.2
ENSG00000121774.18	0.119612	ENSG00000138363.15
ENSG00000091651.9	0.119611	ENSG00000162607.13
ENSG00000156858.12	0.11961	ENSG00000175573.7
ENSG00000034713.8	0.119609	ENSG00000145354.12
ENSG00000223608.1	0.119609	ENSG00000270793.1
ENSG00000135443.8	0.119609	ENSG00000273032.3
ENSG00000214288.4	0.119607	ENSG00000217811.1
ENSG00000109132.7	0.119607	ENSG00000252553.1
ENSG00000183249.8	0.119607	ENSG00000265934.1
ENSG00000162722.9	0.119606	ENSG00000181788.4
ENSG00000264128.2	0.119605	ENSG00000267333.1
ENSG00000163166.15	0.119604	ENSG00000185262.9
ENSG00000223479.3	0.119604	ENSG00000225226.2
ENSG00000249785.3	0.119604	ENSG00000260268.6
ENSG00000268058.1	0.119604	ENSG00000282872.2
ENSG00000128626.12	0.119603	ENSG00000168061.17
ENSG00000139624.14	0.119603	ENSG00000183207.14
ENSG00000234300.1	0.119603	ENSG00000248995.2
ENSG00000229638.1	0.119603	ENSG00000259612.1
ENSG00000038358.15	0.119602	ENSG00000119185.13
ENSG00000244321.1	0.119602	ENSG00000248338.2
ENSG00000168439.17	0.119599	ENSG00000183172.9
ENSG00000169180.12	0.119599	ENSG00000197818.12
ENSG00000122550.18	0.119599	ENSG00000235917.1
ENSG00000215846.6	0.119597	ENSG00000249226.1
ENSG00000100911.16	0.119596	ENSG00000167272.11
ENSG00000173744.18	0.119596	ENSG00000197045.13
ENSG00000213892.12	0.119596	ENSG00000227480.2
ENSG00000174672.16	0.119596	ENSG00000258978.1
ENSG00000070501.12	0.119595	ENSG00000089818.18
ENSG00000233549.2	0.119595	ENSG00000235289.1
ENSG00000141127.15	0.119594	ENSG00000186532.12
ENSG00000221200.1	0.119593	ENSG00000227000.2
ENSG00000101546.13	0.119592	ENSG00000105063.19
ENSG00000145335.17	0.119592	ENSG00000167671.12
ENSG00000119574.13	0.119591	ENSG00000125910.6
ENSG00000091127.14	0.119591	ENSG00000170632.14
ENSG00000169087.11	0.119591	ENSG00000172243.18
ENSG00000110887.8	0.11959	ENSG00000229048.5
ENSG00000115137.12	0.119589	ENSG00000131931.8
ENSG00000156639.12	0.119589	ENSG00000163714.18
ENSG00000065057.9	0.119589	ENSG00000167863.12
ENSG00000228211.2	0.119589	ENSG00000248139.2
ENSG00000237159.6	0.119589	ENSG00000252553.1
ENSG00000251183.1	0.119589	ENSG00000256077.5
ENSG00000141580.16	0.119588	ENSG00000176845.13
ENSG00000251027.2	0.119588	ENSG00000257756.6
ENSG00000038358.15	0.119587	ENSG00000094880.11
ENSG00000138813.10	0.119587	ENSG00000237159.6
ENSG00000233681.1	0.119587	ENSG00000249212.1
ENSG00000154118.13	0.119587	ENSG00000258544.1
ENSG00000134970.14	0.119586	ENSG00000155329.12
ENSG00000187889.13	0.119586	ENSG00000250372.1
ENSG00000065328.17	0.119585	ENSG00000214826.5
ENSG00000107949.17	0.119583	ENSG00000108010.12
ENSG00000113532.13	0.119583	ENSG00000145337.5
ENSG00000146223.16	0.119583	ENSG00000151239.14
ENSG00000135913.11	0.119583	ENSG00000183617.5
ENSG00000011376.12	0.119582	ENSG00000103194.16
ENSG00000162399.9	0.119582	ENSG00000227233.1
ENSG00000134574.12	0.11958	ENSG00000187492.9
ENSG00000053372.5	0.119579	ENSG00000101361.17
ENSG00000198771.11	0.119579	ENSG00000198837.10
ENSG00000109079.10	0.119579	ENSG00000204209.13
ENSG00000135697.10	0.119579	ENSG00000213137.3
ENSG00000229226.3	0.119579	ENSG00000275170.1
ENSG00000005893.16	0.119578	ENSG00000118960.13
ENSG00000124802.12	0.119578	ENSG00000137168.8
ENSG00000110887.8	0.119578	ENSG00000180872.7
ENSG00000105202.9	0.119578	ENSG00000221983.8
ENSG00000223717.1	0.119578	ENSG00000231839.1
ENSG00000242445.1	0.119577	ENSG00000249855.1
ENSG00000123485.12	0.119575	ENSG00000138180.16
ENSG00000124784.9	0.119575	ENSG00000183520.12
ENSG00000163499.12	0.119575	ENSG00000250372.1
ENSG00000070413.20	0.119573	ENSG00000139197.11
ENSG00000013523.11	0.119573	ENSG00000204228.4
ENSG00000167755.15	0.119573	ENSG00000213568.4
ENSG00000181927.4	0.119573	ENSG00000265934.1
ENSG00000257332.1	0.119572	ENSG00000270793.1
ENSG00000159055.4	0.119571	ENSG00000160214.13
ENSG00000113441.16	0.119571	ENSG00000180098.9
ENSG00000162391.12	0.119571	ENSG00000223717.1
ENSG00000225473.1	0.119571	ENSG00000256925.3
ENSG00000238087.3	0.11957	ENSG00000260726.2
ENSG00000068383.19	0.119569	ENSG00000121851.13
ENSG00000103995.14	0.119569	ENSG00000267041.6
ENSG00000071553.18	0.119568	ENSG00000185825.17
ENSG00000211842.1	0.119568	ENSG00000211886.1
ENSG00000001461.17	0.119566	ENSG00000105738.11
ENSG00000128011.5	0.119566	ENSG00000172780.17
ENSG00000099901.17	0.119565	ENSG00000136878.14
ENSG00000105364.14	0.119565	ENSG00000170515.14
ENSG00000111271.15	0.119564	ENSG00000171853.16
ENSG00000100084.14	0.119563	ENSG00000146856.14
ENSG00000162604.12	0.119563	ENSG00000196470.12
ENSG00000229072.1	0.119563	ENSG00000277268.2
ENSG00000105701.16	0.119562	ENSG00000115993.13
ENSG00000211941.3	0.119562	ENSG00000211949.3
ENSG00000243593.1	0.119562	ENSG00000261432.1
ENSG00000164758.7	0.11956	ENSG00000178381.12
ENSG00000143032.8	0.11956	ENSG00000237618.1
ENSG00000074935.14	0.119559	ENSG00000137494.14
ENSG00000130487.9	0.119559	ENSG00000138646.9
ENSG00000040275.17	0.119558	ENSG00000093000.19
ENSG00000101654.18	0.119556	ENSG00000122882.11
ENSG00000091640.8	0.119554	ENSG00000170222.12
ENSG00000162378.13	0.119554	ENSG00000181894.15
ENSG00000086232.13	0.119554	ENSG00000186063.13
ENSG00000089289.16	0.119553	ENSG00000131171.13
ENSG00000167850.4	0.119552	ENSG00000182578.14
ENSG00000229457.1	0.119552	ENSG00000283314.1
ENSG00000185069.2	0.119551	ENSG00000259944.1
ENSG00000100354.21	0.11955	ENSG00000106948.17
ENSG00000256294.8	0.11955	ENSG00000263002.8
ENSG00000226859.1	0.119548	ENSG00000250693.2
ENSG00000185085.2	0.119547	ENSG00000245849.8
ENSG00000121152.10	0.119546	ENSG00000176890.16
ENSG00000188334.3	0.119546	ENSG00000230468.1
ENSG00000134697.13	0.119545	ENSG00000163938.17
ENSG00000234765.1	0.119545	ENSG00000260347.1
ENSG00000031823.14	0.119543	ENSG00000139620.13
ENSG00000053372.5	0.119542	ENSG00000167325.15
ENSG00000148468.17	0.119541	ENSG00000175215.11
ENSG00000172172.8	0.11954	ENSG00000179119.15
ENSG00000130720.13	0.11954	ENSG00000227440.1
ENSG00000100246.13	0.11954	ENSG00000237190.4
ENSG00000076003.5	0.119539	ENSG00000124207.17
ENSG00000136450.13	0.119539	ENSG00000154889.17
ENSG00000128510.12	0.119539	ENSG00000254008.1
ENSG00000055211.14	0.119538	ENSG00000129473.11
ENSG00000093009.11	0.119538	ENSG00000189057.11
ENSG00000226262.1	0.119538	ENSG00000244321.1
ENSG00000136045.12	0.119537	ENSG00000168259.17
ENSG00000235550.1	0.119535	ENSG00000259691.2
ENSG00000167513.9	0.119534	ENSG00000171320.15
ENSG00000111832.13	0.119534	ENSG00000173660.12
ENSG00000260019.2	0.119534	ENSG00000280081.4
ENSG00000129151.9	0.119533	ENSG00000130176.8
ENSG00000188883.5	0.119533	ENSG00000233642.1
ENSG00000157483.9	0.119533	ENSG00000241343.10
ENSG00000134419.15	0.119532	ENSG00000171858.18
ENSG00000116786.13	0.119532	ENSG00000198841.4
ENSG00000168367.11	0.119532	ENSG00000235746.1
ENSG00000232163.2	0.119532	ENSG00000264315.1
ENSG00000132141.14	0.119531	ENSG00000228166.1
ENSG00000104626.15	0.11953	ENSG00000184661.14
ENSG00000214691.9	0.11953	ENSG00000278214.1
ENSG00000099795.7	0.119528	ENSG00000150779.12
ENSG00000102181.21	0.119527	ENSG00000186575.19
ENSG00000133069.17	0.119527	ENSG00000188582.10
ENSG00000101126.18	0.119526	ENSG00000154001.14
ENSG00000043462.13	0.119526	ENSG00000163453.11
ENSG00000265929.1	0.119526	ENSG00000267796.8
ENSG00000103995.14	0.119525	ENSG00000136982.6
ENSG00000135973.3	0.119525	ENSG00000166862.7
ENSG00000168367.11	0.119525	ENSG00000188674.11
ENSG00000150244.12	0.119524	ENSG00000259108.3
ENSG00000226703.1	0.119523	ENSG00000259284.2
ENSG00000140612.14	0.119522	ENSG00000232112.3
ENSG00000138398.17	0.119521	ENSG00000163510.14
ENSG00000076924.12	0.119521	ENSG00000167967.16
ENSG00000150244.12	0.119521	ENSG00000231022.1
ENSG00000178171.11	0.119521	ENSG00000242703.1
ENSG00000108774.15	0.119521	ENSG00000249471.8
ENSG00000232846.1	0.119521	ENSG00000256188.3
ENSG00000183643.4	0.119521	ENSG00000267195.1
ENSG00000130811.12	0.119519	ENSG00000149100.13
ENSG00000140829.12	0.119518	ENSG00000182087.14
ENSG00000235470.5	0.119518	ENSG00000251061.2
ENSG00000240412.1	0.119518	ENSG00000261319.1
ENSG00000169607.13	0.119517	ENSG00000175216.15
ENSG00000226221.1	0.119517	ENSG00000228929.1
ENSG00000243877.1	0.119517	ENSG00000250372.1
ENSG00000146425.11	0.119516	ENSG00000220867.1
ENSG00000006652.15	0.119514	ENSG00000166579.16
ENSG00000175785.13	0.119513	ENSG00000224851.2
ENSG00000164366.4	0.119513	ENSG00000261326.4
ENSG00000144655.15	0.119513	ENSG00000266967.7
ENSG00000136930.13	0.119512	ENSG00000197345.13
ENSG00000105679.9	0.119512	ENSG00000233545.1
ENSG00000233324.1	0.119512	ENSG00000259897.2
ENSG00000080839.12	0.11951	ENSG00000125885.13
ENSG00000256077.5	0.11951	ENSG00000258979.3
ENSG00000127364.4	0.119509	ENSG00000189377.9
ENSG00000145901.16	0.119509	ENSG00000217930.8
ENSG00000230223.8	0.119509	ENSG00000267513.3
ENSG00000124574.15	0.119508	ENSG00000145982.13
ENSG00000097046.13	0.119508	ENSG00000182628.13
ENSG00000163811.12	0.119508	ENSG00000254093.9
ENSG00000227159.8	0.119507	ENSG00000248397.1
ENSG00000135211.6	0.119506	ENSG00000214783.9
ENSG00000215124.2	0.119506	ENSG00000219738.2
ENSG00000105258.9	0.119505	ENSG00000115268.10
ENSG00000093009.11	0.119505	ENSG00000129810.15
ENSG00000087338.5	0.119504	ENSG00000116171.19
ENSG00000100815.12	0.119504	ENSG00000188177.14
ENSG00000214727.2	0.119503	ENSG00000233072.1
ENSG00000230109.1	0.119501	ENSG00000231422.2
ENSG00000175785.13	0.1195	ENSG00000234277.3
ENSG00000228769.1	0.1195	ENSG00000245384.2
ENSG00000145451.13	0.119499	ENSG00000154096.14
ENSG00000141469.18	0.119499	ENSG00000188536.13
ENSG00000204140.10	0.119499	ENSG00000254496.1
ENSG00000090273.14	0.119498	ENSG00000105618.14
ENSG00000082516.9	0.119497	ENSG00000285410.1
ENSG00000053918.18	0.119496	ENSG00000184903.10
ENSG00000226695.1	0.119496	ENSG00000236704.1
ENSG00000155846.17	0.119495	ENSG00000188807.13
ENSG00000115875.19	0.119495	ENSG00000214756.8
ENSG00000170180.22	0.119495	ENSG00000259378.1
ENSG00000163866.9	0.119494	ENSG00000232160.7
ENSG00000179029.15	0.119494	ENSG00000264940.5
ENSG00000199364.1	0.119494	ENSG00000271705.1
ENSG00000111845.5	0.119493	ENSG00000171453.20
ENSG00000131584.19	0.119492	ENSG00000167967.16
ENSG00000108255.8	0.119491	ENSG00000237585.1
ENSG00000105676.14	0.11949	ENSG00000131473.17
ENSG00000149313.11	0.11949	ENSG00000159882.13
ENSG00000162757.4	0.11949	ENSG00000186666.6
ENSG00000184857.8	0.11949	ENSG00000188779.12
ENSG00000236801.1	0.11949	ENSG00000237264.4
ENSG00000110442.12	0.119489	ENSG00000189043.10
ENSG00000178171.11	0.119489	ENSG00000283247.2
ENSG00000135926.15	0.119488	ENSG00000196456.13
ENSG00000236474.1	0.119488	ENSG00000241587.3
ENSG00000166181.13	0.119488	ENSG00000282851.2
ENSG00000217228.1	0.119486	ENSG00000259691.2
ENSG00000243918.1	0.119485	ENSG00000244321.1
ENSG00000237880.2	0.119485	ENSG00000249160.4
ENSG00000123219.13	0.119484	ENSG00000166803.14
ENSG00000132313.15	0.119483	ENSG00000169490.17
ENSG00000096092.6	0.119482	ENSG00000149600.12
ENSG00000099804.9	0.119481	ENSG00000103534.17
ENSG00000136802.12	0.11948	ENSG00000160551.12
ENSG00000230611.1	0.11948	ENSG00000260094.1
ENSG00000134917.10	0.119479	ENSG00000220867.1
ENSG00000124508.17	0.119479	ENSG00000223865.11
ENSG00000013561.18	0.119479	ENSG00000245105.4
ENSG00000227353.1	0.119479	ENSG00000258036.2
ENSG00000128313.2	0.119479	ENSG00000260690.1
ENSG00000225552.1	0.119478	ENSG00000254496.1
ENSG00000249850.1	0.119478	ENSG00000262402.1
ENSG00000147454.14	0.119477	ENSG00000150867.14
ENSG00000236776.1	0.119477	ENSG00000256151.1
ENSG00000104866.11	0.119476	ENSG00000131408.15
ENSG00000005022.6	0.119475	ENSG00000065491.8
ENSG00000254658.3	0.119475	ENSG00000259691.2
ENSG00000070950.10	0.119474	ENSG00000133119.13
ENSG00000186543.7	0.119474	ENSG00000230970.4
ENSG00000168143.9	0.119474	ENSG00000266217.2
ENSG00000092201.10	0.119473	ENSG00000113558.19
ENSG00000160654.11	0.119473	ENSG00000178562.18
ENSG00000162928.9	0.119473	ENSG00000185670.9
ENSG00000167994.13	0.119473	ENSG00000196188.12
ENSG00000169154.7	0.119473	ENSG00000206142.9
ENSG00000109805.10	0.119472	ENSG00000198554.12
ENSG00000180257.14	0.119471	ENSG00000180917.18
ENSG00000260965.1	0.119471	ENSG00000261210.8
ENSG00000256614.1	0.119471	ENSG00000264315.1
ENSG00000032444.17	0.11947	ENSG00000115368.10
ENSG00000235262.1	0.11947	ENSG00000255409.1
ENSG00000157884.11	0.119468	ENSG00000166292.12
ENSG00000094755.17	0.119467	ENSG00000116039.13
ENSG00000143416.21	0.119467	ENSG00000176208.9
ENSG00000239699.1	0.119467	ENSG00000261319.1
ENSG00000053372.5	0.119465	ENSG00000082516.9
ENSG00000101695.9	0.119465	ENSG00000111328.7
ENSG00000110442.12	0.119465	ENSG00000135390.21
ENSG00000105258.9	0.119463	ENSG00000175390.15
ENSG00000112297.18	0.119462	ENSG00000155545.20
ENSG00000116489.13	0.119462	ENSG00000274211.6
ENSG00000105447.13	0.119461	ENSG00000204574.14
ENSG00000117614.10	0.119461	ENSG00000229473.2
ENSG00000226482.1	0.119461	ENSG00000258036.2
ENSG00000256614.1	0.119461	ENSG00000258814.2
ENSG00000139131.13	0.119459	ENSG00000162734.13
ENSG00000178752.16	0.119459	ENSG00000188672.19
ENSG00000161638.11	0.119458	ENSG00000186010.19
ENSG00000162734.13	0.119457	ENSG00000166317.12
ENSG00000225128.1	0.119457	ENSG00000259944.1
ENSG00000212802.4	0.119456	ENSG00000213442.5
ENSG00000128519.3	0.119456	ENSG00000226703.1
ENSG00000259691.2	0.119456	ENSG00000277322.1
ENSG00000154511.12	0.119455	ENSG00000162961.14
ENSG00000103995.14	0.119455	ENSG00000206177.7
ENSG00000244677.3	0.119455	ENSG00000252707.1
ENSG00000259783.6	0.119455	ENSG00000280081.4
ENSG00000109919.10	0.119454	ENSG00000181524.6
ENSG00000123992.20	0.119452	ENSG00000247556.6
ENSG00000070476.15	0.119451	ENSG00000196605.7
ENSG00000227860.1	0.119451	ENSG00000248548.1
ENSG00000133627.18	0.11945	ENSG00000241258.7
ENSG00000172289.3	0.11945	ENSG00000243877.1
ENSG00000149929.16	0.119449	ENSG00000167670.16
ENSG00000115307.17	0.119448	ENSG00000144224.17
ENSG00000003756.17	0.119448	ENSG00000169612.4
ENSG00000172428.11	0.119448	ENSG00000213626.13
ENSG00000259944.1	0.119448	ENSG00000267332.1
ENSG00000114933.16	0.119447	ENSG00000154001.14
ENSG00000178035.13	0.119447	ENSG00000198755.11
ENSG00000203499.12	0.119447	ENSG00000264230.9
ENSG00000111665.12	0.119446	ENSG00000149503.13
ENSG00000117751.18	0.119446	ENSG00000155438.12
ENSG00000150779.12	0.119446	ENSG00000162244.12
ENSG00000123815.13	0.119446	ENSG00000178685.14
ENSG00000144035.4	0.119446	ENSG00000226695.1
ENSG00000071462.12	0.119445	ENSG00000099783.12
ENSG00000234093.3	0.119445	ENSG00000240509.1
ENSG00000237402.1	0.119444	ENSG00000257859.2
ENSG00000228437.5	0.119444	ENSG00000271850.2
ENSG00000104805.16	0.119443	ENSG00000173992.9
ENSG00000099795.7	0.119441	ENSG00000115128.7
ENSG00000144381.18	0.119441	ENSG00000145833.16
ENSG00000144136.11	0.119441	ENSG00000198885.10
ENSG00000185019.17	0.119441	ENSG00000223117.1
ENSG00000090447.12	0.11944	ENSG00000173638.19
ENSG00000113638.14	0.119439	ENSG00000119640.9
ENSG00000099901.17	0.119439	ENSG00000136982.6
ENSG00000254677.1	0.119439	ENSG00000271687.1
ENSG00000214604.3	0.119438	ENSG00000237205.1
ENSG00000079999.14	0.119437	ENSG00000244462.8
ENSG00000079557.5	0.119437	ENSG00000260102.2
ENSG00000128710.6	0.119436	ENSG00000163331.12
ENSG00000132465.12	0.119436	ENSG00000180535.4
ENSG00000120727.13	0.119436	ENSG00000183283.16
ENSG00000118412.13	0.119436	ENSG00000213923.13
ENSG00000064102.15	0.119436	ENSG00000227057.10
ENSG00000049245.13	0.119435	ENSG00000119801.13
ENSG00000142655.13	0.119435	ENSG00000156831.8
ENSG00000124444.16	0.119435	ENSG00000160051.12
ENSG00000237880.2	0.119435	ENSG00000251483.2
ENSG00000107758.16	0.119434	ENSG00000116198.14
ENSG00000103569.10	0.119433	ENSG00000140678.17
ENSG00000111642.16	0.119433	ENSG00000206885.1
ENSG00000125740.14	0.119432	ENSG00000142528.16
ENSG00000168411.14	0.119432	ENSG00000183763.9
ENSG00000170632.14	0.119432	ENSG00000232542.1
ENSG00000052723.12	0.119431	ENSG00000117222.14
ENSG00000137055.15	0.119431	ENSG00000137075.18
ENSG00000111605.18	0.119431	ENSG00000181904.9
ENSG00000174990.8	0.119431	ENSG00000251215.1
ENSG00000130755.13	0.11943	ENSG00000162244.12
ENSG00000161217.12	0.11943	ENSG00000172534.14
ENSG00000141425.18	0.11943	ENSG00000198346.11
ENSG00000059769.20	0.119429	ENSG00000214922.9
ENSG00000173826.15	0.119429	ENSG00000223717.1
ENSG00000223608.1	0.119428	ENSG00000226695.1
ENSG00000154920.15	0.119427	ENSG00000163781.14
ENSG00000149016.16	0.119427	ENSG00000214078.13
ENSG00000225972.1	0.119426	ENSG00000244921.2
ENSG00000161860.8	0.119425	ENSG00000175643.10
ENSG00000219881.1	0.119425	ENSG00000224854.3
ENSG00000186187.12	0.119425	ENSG00000239961.3
ENSG00000120063.10	0.119424	ENSG00000141582.15
ENSG00000005100.13	0.119423	ENSG00000081870.12
ENSG00000049541.11	0.119423	ENSG00000131153.9
ENSG00000181617.6	0.119423	ENSG00000260846.2
ENSG00000245384.2	0.119423	ENSG00000282872.2
ENSG00000132313.15	0.119421	ENSG00000179933.6
ENSG00000128274.17	0.119421	ENSG00000203805.11
ENSG00000135346.9	0.119421	ENSG00000205835.9
ENSG00000104365.16	0.11942	ENSG00000185883.12
ENSG00000082146.13	0.119419	ENSG00000120306.11
ENSG00000083814.13	0.119418	ENSG00000197372.10
ENSG00000156398.13	0.119418	ENSG00000242125.3
ENSG00000025708.14	0.119417	ENSG00000124256.15
ENSG00000181927.4	0.119417	ENSG00000258223.6
ENSG00000240870.2	0.119416	ENSG00000260347.1
ENSG00000101958.14	0.119415	ENSG00000253674.1
ENSG00000123485.12	0.119414	ENSG00000182481.10
ENSG00000225105.2	0.119413	ENSG00000240250.3
ENSG00000230683.1	0.119412	ENSG00000241120.1
ENSG00000167755.15	0.119412	ENSG00000260598.1
ENSG00000170468.8	0.119411	ENSG00000179409.11
ENSG00000070444.15	0.11941	ENSG00000147400.10
ENSG00000226582.1	0.11941	ENSG00000240412.1
ENSG00000085840.13	0.119409	ENSG00000149503.13
ENSG00000149313.11	0.119408	ENSG00000164252.13
ENSG00000232610.1	0.119408	ENSG00000265934.1
ENSG00000128563.13	0.119407	ENSG00000242802.9
ENSG00000013306.16	0.119406	ENSG00000167768.4
ENSG00000075388.4	0.119406	ENSG00000177143.5
ENSG00000108231.14	0.119406	ENSG00000235967.1
ENSG00000140612.14	0.119405	ENSG00000164405.11
ENSG00000215846.6	0.119405	ENSG00000244321.1
ENSG00000067334.14	0.119404	ENSG00000261326.4
ENSG00000167791.14	0.119403	ENSG00000225944.1
ENSG00000114316.13	0.119402	ENSG00000188315.8
ENSG00000101558.14	0.119401	ENSG00000135720.13
ENSG00000111640.15	0.119401	ENSG00000149136.9
ENSG00000137310.12	0.119401	ENSG00000167900.12
ENSG00000132589.16	0.1194	ENSG00000244038.11
ENSG00000197408.10	0.1194	ENSG00000248730.1
ENSG00000094804.12	0.119399	ENSG00000112118.20
ENSG00000114166.8	0.119399	ENSG00000168785.8
ENSG00000087903.13	0.119399	ENSG00000175216.15
ENSG00000070182.21	0.119399	ENSG00000213337.9
ENSG00000232185.1	0.119399	ENSG00000260427.1
ENSG00000174225.15	0.119398	ENSG00000239959.1
ENSG00000211597.2	0.119398	ENSG00000251271.3
ENSG00000137393.10	0.119396	ENSG00000259719.6
ENSG00000146223.16	0.119395	ENSG00000196757.8
ENSG00000110484.7	0.119394	ENSG00000182898.4
ENSG00000101868.13	0.119393	ENSG00000167670.16
ENSG00000178429.9	0.119393	ENSG00000236312.3
ENSG00000242070.1	0.119393	ENSG00000243593.1
ENSG00000216938.3	0.119393	ENSG00000250693.2
ENSG00000250787.1	0.119393	ENSG00000260598.1
ENSG00000232610.1	0.119392	ENSG00000257332.1
ENSG00000111011.18	0.119391	ENSG00000146963.18
ENSG00000121152.10	0.119391	ENSG00000162722.9
ENSG00000185775.10	0.119391	ENSG00000248958.2
ENSG00000115840.14	0.119389	ENSG00000163273.4
ENSG00000249534.2	0.119389	ENSG00000265374.1
ENSG00000156860.16	0.119388	ENSG00000164117.14
ENSG00000153406.14	0.119388	ENSG00000198931.11
ENSG00000093000.19	0.119387	ENSG00000100335.15
ENSG00000167791.14	0.119387	ENSG00000233576.1
ENSG00000237523.2	0.119387	ENSG00000249534.2
ENSG00000067836.13	0.119385	ENSG00000101346.14
ENSG00000110696.10	0.119385	ENSG00000146858.8
ENSG00000142046.15	0.119385	ENSG00000183401.12
ENSG00000110148.10	0.119384	ENSG00000225179.2
ENSG00000108651.10	0.119383	ENSG00000153140.9
ENSG00000213762.12	0.119382	ENSG00000252620.1
ENSG00000167972.14	0.119381	ENSG00000177697.19
ENSG00000063854.13	0.119381	ENSG00000214253.9
ENSG00000110887.8	0.119381	ENSG00000264128.2
ENSG00000121211.8	0.11938	ENSG00000167670.16
ENSG00000140612.14	0.11938	ENSG00000185252.19
ENSG00000177455.15	0.11938	ENSG00000229992.1
ENSG00000167791.14	0.11938	ENSG00000256193.6
ENSG00000213787.3	0.11938	ENSG00000260726.2
ENSG00000172243.18	0.119379	ENSG00000284690.3
ENSG00000004059.11	0.119377	ENSG00000127080.10
ENSG00000071539.14	0.119376	ENSG00000142065.14
ENSG00000185607.5	0.119376	ENSG00000263426.2
ENSG00000104129.10	0.119375	ENSG00000141258.13
ENSG00000124207.17	0.119375	ENSG00000142731.11
ENSG00000101958.14	0.119374	ENSG00000107105.15
ENSG00000152147.11	0.119373	ENSG00000163684.12
ENSG00000115446.12	0.119373	ENSG00000183513.9
ENSG00000084623.12	0.119373	ENSG00000247627.2
ENSG00000258527.1	0.119372	ENSG00000283324.1
ENSG00000164626.9	0.119371	ENSG00000230645.2
ENSG00000250456.1	0.119371	ENSG00000260094.1
ENSG00000135451.13	0.11937	ENSG00000139734.19
ENSG00000110887.8	0.11937	ENSG00000168367.11
ENSG00000121851.13	0.11937	ENSG00000185085.2
ENSG00000197045.13	0.11937	ENSG00000253251.3
ENSG00000237159.6	0.11937	ENSG00000253314.7
ENSG00000138382.15	0.119369	ENSG00000143314.12
ENSG00000241939.3	0.119369	ENSG00000259196.1
ENSG00000178429.9	0.119368	ENSG00000228929.1
ENSG00000083817.9	0.119367	ENSG00000141040.15
ENSG00000139438.6	0.119367	ENSG00000166016.6
ENSG00000116898.12	0.119367	ENSG00000172428.11
ENSG00000105679.9	0.119367	ENSG00000198074.10
ENSG00000103549.22	0.119366	ENSG00000144746.7
ENSG00000231009.1	0.119364	ENSG00000271484.1
ENSG00000130589.16	0.119362	ENSG00000173786.17
ENSG00000067704.10	0.11936	ENSG00000182141.10
ENSG00000169131.13	0.119359	ENSG00000171202.7
ENSG00000110107.9	0.119359	ENSG00000228315.12
ENSG00000091651.9	0.119357	ENSG00000138160.7
ENSG00000136149.6	0.119357	ENSG00000214199.3
ENSG00000161920.11	0.119355	ENSG00000162961.14
ENSG00000216938.3	0.119354	ENSG00000258223.6
ENSG00000069275.13	0.119353	ENSG00000162607.13
ENSG00000004961.15	0.119353	ENSG00000169188.5
ENSG00000215846.6	0.119352	ENSG00000258223.6
ENSG00000121680.16	0.11935	ENSG00000142655.13
ENSG00000109911.19	0.11935	ENSG00000182636.8
ENSG00000137876.11	0.119349	ENSG00000145337.5
ENSG00000135823.14	0.119349	ENSG00000198700.10
ENSG00000007306.15	0.119349	ENSG00000255561.7
ENSG00000142731.11	0.119348	ENSG00000149503.13
ENSG00000126432.14	0.119348	ENSG00000196072.12
ENSG00000167791.14	0.119348	ENSG00000232610.1
ENSG00000038210.14	0.119347	ENSG00000116750.14
ENSG00000153046.18	0.119345	ENSG00000165704.15
ENSG00000002919.15	0.119344	ENSG00000087157.19
ENSG00000237687.2	0.119344	ENSG00000261082.1
ENSG00000004059.11	0.119343	ENSG00000110768.12
ENSG00000080839.12	0.119343	ENSG00000122952.17
ENSG00000167186.11	0.119343	ENSG00000168374.11
ENSG00000234984.1	0.119343	ENSG00000243877.1
ENSG00000187481.2	0.119342	ENSG00000236651.1
ENSG00000010030.14	0.119341	ENSG00000096996.16
ENSG00000224707.1	0.11934	ENSG00000237373.1
ENSG00000230573.1	0.11934	ENSG00000270793.1
ENSG00000161847.14	0.119339	ENSG00000174007.9
ENSG00000237159.6	0.119339	ENSG00000243593.1
ENSG00000107758.16	0.119338	ENSG00000186470.14
ENSG00000169612.4	0.119337	ENSG00000214756.8
ENSG00000182903.16	0.119337	ENSG00000228929.1
ENSG00000225455.3	0.119337	ENSG00000235892.1
ENSG00000214815.2	0.119337	ENSG00000238609.1
ENSG00000187257.16	0.119335	ENSG00000213281.5
ENSG00000102984.15	0.119334	ENSG00000162373.13
ENSG00000136944.19	0.119333	ENSG00000260287.4
ENSG00000100413.17	0.119331	ENSG00000130204.13
ENSG00000092607.15	0.119331	ENSG00000241484.10
ENSG00000106459.15	0.11933	ENSG00000185721.13
ENSG00000131153.9	0.11933	ENSG00000205639.12
ENSG00000124380.11	0.119329	ENSG00000133398.4
ENSG00000051825.15	0.119329	ENSG00000137198.10
ENSG00000125630.16	0.119329	ENSG00000148840.11
ENSG00000114166.8	0.119329	ENSG00000155962.13
ENSG00000205549.10	0.119328	ENSG00000255308.1
ENSG00000118193.12	0.119327	ENSG00000146670.10
ENSG00000120526.12	0.119326	ENSG00000177432.8
ENSG00000096093.16	0.119325	ENSG00000126522.17
ENSG00000104064.18	0.119325	ENSG00000138660.12
ENSG00000165502.7	0.119325	ENSG00000197345.13
ENSG00000224933.2	0.119325	ENSG00000236036.2
ENSG00000119801.13	0.119324	ENSG00000163166.15
ENSG00000115289.14	0.119324	ENSG00000188725.8
ENSG00000259470.2	0.119323	ENSG00000270793.1
ENSG00000171863.15	0.119322	ENSG00000172428.11
ENSG00000085999.13	0.119322	ENSG00000189057.11
ENSG00000147454.14	0.119322	ENSG00000206177.7
ENSG00000112339.15	0.119321	ENSG00000118514.14
ENSG00000206754.1	0.119321	ENSG00000232112.3
ENSG00000240708.2	0.119321	ENSG00000242741.2
ENSG00000165487.14	0.11932	ENSG00000177410.13
ENSG00000127184.13	0.119319	ENSG00000140612.14
ENSG00000105202.9	0.119318	ENSG00000105372.8
ENSG00000226917.6	0.119318	ENSG00000237092.2
ENSG00000007306.15	0.119317	ENSG00000159166.15
ENSG00000166557.14	0.119317	ENSG00000197157.11
ENSG00000164794.9	0.119316	ENSG00000225321.2
ENSG00000051180.17	0.119315	ENSG00000171848.16
ENSG00000186207.5	0.119315	ENSG00000240236.1
ENSG00000126249.8	0.119315	ENSG00000244437.1
ENSG00000123268.9	0.119313	ENSG00000143155.13
ENSG00000132646.11	0.119313	ENSG00000182628.13
ENSG00000170906.16	0.119312	ENSG00000198258.11
ENSG00000122687.19	0.119309	ENSG00000155265.11
ENSG00000115641.19	0.119308	ENSG00000128274.17
ENSG00000168575.10	0.119307	ENSG00000183401.12
ENSG00000112742.10	0.119307	ENSG00000267041.6
ENSG00000158109.15	0.119306	ENSG00000173011.12
ENSG00000189319.14	0.119306	ENSG00000198624.13
ENSG00000143321.19	0.119305	ENSG00000179262.10
ENSG00000072849.11	0.119304	ENSG00000142507.10
ENSG00000228929.1	0.119302	ENSG00000233873.1
ENSG00000106479.11	0.119301	ENSG00000141376.23
ENSG00000147604.14	0.119299	ENSG00000162244.12
ENSG00000070814.22	0.119299	ENSG00000175792.12
ENSG00000100138.15	0.119297	ENSG00000135390.21
ENSG00000211871.1	0.119296	ENSG00000248366.1
ENSG00000071082.11	0.119294	ENSG00000144713.13
ENSG00000120800.5	0.119293	ENSG00000129355.7
ENSG00000083844.10	0.119292	ENSG00000223584.1
ENSG00000113734.18	0.119292	ENSG00000237190.4
ENSG00000232650.6	0.119292	ENSG00000278214.1
ENSG00000170759.11	0.11929	ENSG00000202297.1
ENSG00000213178.3	0.11929	ENSG00000213553.4
ENSG00000183323.13	0.11929	ENSG00000238164.6
ENSG00000123358.20	0.119289	ENSG00000141570.11
ENSG00000111247.15	0.119287	ENSG00000214826.5
ENSG00000181472.5	0.119287	ENSG00000235397.1
ENSG00000130487.9	0.119286	ENSG00000138035.15
ENSG00000110768.12	0.119285	ENSG00000139405.16
ENSG00000086232.13	0.119285	ENSG00000160445.11
ENSG00000174325.6	0.119285	ENSG00000204669.11
ENSG00000105701.16	0.119284	ENSG00000142784.16
ENSG00000101447.15	0.119284	ENSG00000160117.16
ENSG00000204140.10	0.119284	ENSG00000250730.2
ENSG00000236193.3	0.119284	ENSG00000253658.6
ENSG00000228485.1	0.119284	ENSG00000267185.1
ENSG00000070010.19	0.119282	ENSG00000145494.12
ENSG00000089063.15	0.119282	ENSG00000166295.9
ENSG00000153560.12	0.119282	ENSG00000196081.10
ENSG00000101132.10	0.119281	ENSG00000167863.12
ENSG00000145309.6	0.119281	ENSG00000236651.1
ENSG00000161654.10	0.11928	ENSG00000180370.10
ENSG00000135211.6	0.119279	ENSG00000162961.14
ENSG00000168461.13	0.119279	ENSG00000197249.14
ENSG00000117222.14	0.119279	ENSG00000204611.7
ENSG00000115361.8	0.119279	ENSG00000238008.1
ENSG00000236311.6	0.119278	ENSG00000237552.1
ENSG00000231839.1	0.119278	ENSG00000240412.1
ENSG00000105447.13	0.119277	ENSG00000124571.18
ENSG00000132153.15	0.119276	ENSG00000136280.17
ENSG00000135845.10	0.119275	ENSG00000149357.10
ENSG00000123349.15	0.119275	ENSG00000277791.5
ENSG00000163322.14	0.119274	ENSG00000166295.9
ENSG00000103995.14	0.119274	ENSG00000167325.15
ENSG00000219669.1	0.119274	ENSG00000229890.1
ENSG00000136051.15	0.119273	ENSG00000206634.1
ENSG00000110958.16	0.119271	ENSG00000172534.14
ENSG00000242296.2	0.119271	ENSG00000255474.1
ENSG00000239539.1	0.119271	ENSG00000259944.1
ENSG00000170653.19	0.119268	ENSG00000228097.1
ENSG00000106948.17	0.119267	ENSG00000111224.14
ENSG00000228309.7	0.119267	ENSG00000250888.1
ENSG00000167459.17	0.119266	ENSG00000216588.9
ENSG00000200974.1	0.119266	ENSG00000276234.5
ENSG00000127423.11	0.119265	ENSG00000132646.11
ENSG00000154174.8	0.119265	ENSG00000176986.16
ENSG00000091732.17	0.119265	ENSG00000204316.13
ENSG00000237880.2	0.119265	ENSG00000278214.1
ENSG00000011451.21	0.119264	ENSG00000143368.10
ENSG00000133069.17	0.119263	ENSG00000143228.13
ENSG00000114739.14	0.119263	ENSG00000175387.16
ENSG00000185085.2	0.119263	ENSG00000188868.14
ENSG00000151470.13	0.119263	ENSG00000198931.11
ENSG00000010932.17	0.119263	ENSG00000258870.1
ENSG00000085999.13	0.119262	ENSG00000127423.11
ENSG00000126262.5	0.119262	ENSG00000162551.14
ENSG00000159387.8	0.119261	ENSG00000166183.16
ENSG00000100029.18	0.119261	ENSG00000182872.16
ENSG00000231706.2	0.119261	ENSG00000250930.5
ENSG00000037637.11	0.11926	ENSG00000115947.14
ENSG00000150783.10	0.11926	ENSG00000213316.10
ENSG00000101346.14	0.11926	ENSG00000219665.8
ENSG00000162598.13	0.119259	ENSG00000230501.1
ENSG00000203910.9	0.119259	ENSG00000230683.1
ENSG00000252233.1	0.119259	ENSG00000283676.1
ENSG00000095485.18	0.119258	ENSG00000110321.19
ENSG00000108651.10	0.119258	ENSG00000119801.13
ENSG00000130720.13	0.119258	ENSG00000235086.1
ENSG00000199364.1	0.119258	ENSG00000241347.3
ENSG00000227000.2	0.119258	ENSG00000267333.1
ENSG00000149633.12	0.119257	ENSG00000175065.12
ENSG00000238284.2	0.119257	ENSG00000250814.3
ENSG00000047249.18	0.119256	ENSG00000140575.13
ENSG00000116675.16	0.119256	ENSG00000170509.12
ENSG00000114491.14	0.119255	ENSG00000196365.12
ENSG00000132313.15	0.119254	ENSG00000154174.8
ENSG00000163626.17	0.119254	ENSG00000213799.13
ENSG00000175699.15	0.119253	ENSG00000215203.3
ENSG00000120129.6	0.119253	ENSG00000217527.1
ENSG00000140612.14	0.119251	ENSG00000181991.16
ENSG00000250826.2	0.119251	ENSG00000270793.1
ENSG00000173826.15	0.119248	ENSG00000232497.1
ENSG00000147684.10	0.119248	ENSG00000241468.8
ENSG00000113389.16	0.119247	ENSG00000163751.4
ENSG00000150244.12	0.119247	ENSG00000221888.4
ENSG00000004059.11	0.119246	ENSG00000164885.13
ENSG00000198521.12	0.119244	ENSG00000213988.11
ENSG00000217228.1	0.119244	ENSG00000227342.1
ENSG00000249616.1	0.119244	ENSG00000260726.2
ENSG00000108469.15	0.119241	ENSG00000108771.13
ENSG00000125484.12	0.119241	ENSG00000140612.14
ENSG00000159069.14	0.119241	ENSG00000188986.9
ENSG00000212127.6	0.119241	ENSG00000259691.2
ENSG00000250427.1	0.119241	ENSG00000280580.1
ENSG00000108590.11	0.11924	ENSG00000142528.16
ENSG00000196693.15	0.11924	ENSG00000204130.14
ENSG00000221200.1	0.11924	ENSG00000226582.1
ENSG00000166090.8	0.119238	ENSG00000233549.2
ENSG00000047315.17	0.119236	ENSG00000050130.18
ENSG00000223608.1	0.119236	ENSG00000265934.1
ENSG00000151725.12	0.119235	ENSG00000168411.14
ENSG00000129103.19	0.119234	ENSG00000132432.14
ENSG00000005100.13	0.119233	ENSG00000110104.13
ENSG00000230573.1	0.119232	ENSG00000238059.1
ENSG00000207988.1	0.119232	ENSG00000263593.1
ENSG00000152944.9	0.119231	ENSG00000154957.14
ENSG00000068745.15	0.119231	ENSG00000169220.18
ENSG00000175193.14	0.119231	ENSG00000226174.7
ENSG00000221325.1	0.119231	ENSG00000241939.3
ENSG00000008128.23	0.119231	ENSG00000248333.9
ENSG00000138092.11	0.11923	ENSG00000168496.4
ENSG00000101310.17	0.119229	ENSG00000196365.12
ENSG00000111802.14	0.119228	ENSG00000111875.8
ENSG00000179041.4	0.119228	ENSG00000188185.13
ENSG00000211637.2	0.119228	ENSG00000211640.4
ENSG00000212135.1	0.119228	ENSG00000212588.1
ENSG00000187258.14	0.119228	ENSG00000242741.2
ENSG00000230683.1	0.119227	ENSG00000235967.1
ENSG00000144959.11	0.119226	ENSG00000167792.13
ENSG00000134602.16	0.119226	ENSG00000169188.5
ENSG00000085871.9	0.119225	ENSG00000164919.11
ENSG00000174156.15	0.119225	ENSG00000178776.5
ENSG00000122068.13	0.119225	ENSG00000268895.6
ENSG00000156675.16	0.119224	ENSG00000172007.7
ENSG00000185869.15	0.119224	ENSG00000207508.1
ENSG00000196700.9	0.119224	ENSG00000227630.4
ENSG00000170296.10	0.119224	ENSG00000242028.8
ENSG00000107937.19	0.119223	ENSG00000130204.13
ENSG00000227543.5	0.119223	ENSG00000260942.1
ENSG00000085231.14	0.119222	ENSG00000100804.19
ENSG00000070759.17	0.119222	ENSG00000119559.17
ENSG00000175329.13	0.119222	ENSG00000249066.2
ENSG00000227421.2	0.119221	ENSG00000237128.1
ENSG00000149646.12	0.119221	ENSG00000259151.2
ENSG00000133742.14	0.11922	ENSG00000138092.11
ENSG00000105676.14	0.11922	ENSG00000188976.11
ENSG00000163075.13	0.119219	ENSG00000233324.1
ENSG00000197953.6	0.119219	ENSG00000276409.5
ENSG00000119661.15	0.119217	ENSG00000147400.10
ENSG00000085231.14	0.119217	ENSG00000181610.13
ENSG00000159588.15	0.119217	ENSG00000228817.4
ENSG00000225455.3	0.119216	ENSG00000228453.1
ENSG00000226703.1	0.119216	ENSG00000232048.2
ENSG00000156313.15	0.119216	ENSG00000248643.5
ENSG00000119669.5	0.119215	ENSG00000162772.17
ENSG00000151239.14	0.119215	ENSG00000172831.14
ENSG00000105298.14	0.119215	ENSG00000235145.2
ENSG00000110696.10	0.119214	ENSG00000185721.13
ENSG00000099940.12	0.119213	ENSG00000144567.11
ENSG00000103091.15	0.119213	ENSG00000277149.5
ENSG00000229487.1	0.119212	ENSG00000249035.7
ENSG00000092853.14	0.119211	ENSG00000112984.12
ENSG00000107447.8	0.119211	ENSG00000124942.14
ENSG00000105447.13	0.119211	ENSG00000163811.12
ENSG00000116039.13	0.119211	ENSG00000168143.9
ENSG00000167863.12	0.119211	ENSG00000198856.13
ENSG00000183684.8	0.119211	ENSG00000213137.3
ENSG00000100335.15	0.11921	ENSG00000197008.10
ENSG00000108848.16	0.119209	ENSG00000132485.14
ENSG00000111726.13	0.119209	ENSG00000155962.13
ENSG00000010539.12	0.119206	ENSG00000213983.12
ENSG00000107951.15	0.119205	ENSG00000108010.12
ENSG00000121931.16	0.119205	ENSG00000152492.15
ENSG00000126264.10	0.119205	ENSG00000213654.10
ENSG00000227802.1	0.119205	ENSG00000235857.1
ENSG00000126215.14	0.119202	ENSG00000154920.15
ENSG00000114491.14	0.119201	ENSG00000163875.16
ENSG00000126249.8	0.119199	ENSG00000174165.8
ENSG00000085719.13	0.119198	ENSG00000156735.11
ENSG00000147454.14	0.119198	ENSG00000215811.6
ENSG00000090273.14	0.119195	ENSG00000163166.15
ENSG00000167791.14	0.119195	ENSG00000172156.4
ENSG00000197714.9	0.119195	ENSG00000230081.2
ENSG00000142655.13	0.119194	ENSG00000143633.13
ENSG00000113368.12	0.119194	ENSG00000167900.12
ENSG00000206585.1	0.119194	ENSG00000207005.1
ENSG00000133069.17	0.119194	ENSG00000237977.1
ENSG00000122965.11	0.119193	ENSG00000135925.9
ENSG00000108179.14	0.119193	ENSG00000165516.11
ENSG00000229175.2	0.119193	ENSG00000248801.7
ENSG00000006625.18	0.119192	ENSG00000153044.10
ENSG00000108651.10	0.119192	ENSG00000163481.8
ENSG00000147081.15	0.119192	ENSG00000177143.5
ENSG00000104974.12	0.119192	ENSG00000268895.6
ENSG00000075429.9	0.119191	ENSG00000251292.1
ENSG00000187772.8	0.11919	ENSG00000203809.7
ENSG00000228309.7	0.11919	ENSG00000234277.3
ENSG00000170734.12	0.119189	ENSG00000197050.11
ENSG00000172534.14	0.119187	ENSG00000206053.13
ENSG00000145494.12	0.119186	ENSG00000204569.10
ENSG00000197934.8	0.119186	ENSG00000267392.3
ENSG00000215846.6	0.119186	ENSG00000267513.3
ENSG00000152700.14	0.119184	ENSG00000156304.15
ENSG00000237159.6	0.119184	ENSG00000261340.1
ENSG00000136270.14	0.119182	ENSG00000156469.9
ENSG00000171421.13	0.119182	ENSG00000198258.11
ENSG00000248995.2	0.119181	ENSG00000256661.1
ENSG00000229537.7	0.119181	ENSG00000280989.2
ENSG00000111206.13	0.11918	ENSG00000143476.18
ENSG00000125945.15	0.11918	ENSG00000163923.10
ENSG00000218868.1	0.11918	ENSG00000236651.1
ENSG00000132541.11	0.119179	ENSG00000170502.13
ENSG00000059804.16	0.119178	ENSG00000117036.12
ENSG00000127586.17	0.119178	ENSG00000151725.12
ENSG00000124074.12	0.119178	ENSG00000156304.15
ENSG00000006715.16	0.119178	ENSG00000164597.15
ENSG00000236569.3	0.119177	ENSG00000256614.1
ENSG00000050820.17	0.119176	ENSG00000055813.6
ENSG00000223949.8	0.119176	ENSG00000231706.2
ENSG00000188873.4	0.119176	ENSG00000237506.3
ENSG00000084774.14	0.119175	ENSG00000252498.1
ENSG00000091640.8	0.119174	ENSG00000141428.17
ENSG00000156970.13	0.119174	ENSG00000160298.18
ENSG00000090512.12	0.119174	ENSG00000215124.2
ENSG00000156482.11	0.119173	ENSG00000164587.13
ENSG00000186020.13	0.119173	ENSG00000189164.15
ENSG00000114166.8	0.119172	ENSG00000144959.11
ENSG00000143751.10	0.119172	ENSG00000239305.7
ENSG00000258223.6	0.119169	ENSG00000260094.1
ENSG00000219257.2	0.119168	ENSG00000227353.1
ENSG00000261326.4	0.119168	ENSG00000280213.1
ENSG00000140259.7	0.119167	ENSG00000177225.17
ENSG00000060688.13	0.119166	ENSG00000069248.12
ENSG00000129467.14	0.119164	ENSG00000185838.14
ENSG00000227802.1	0.119164	ENSG00000243877.1
ENSG00000240412.1	0.119164	ENSG00000250819.2
ENSG00000005156.12	0.119164	ENSG00000278053.5
ENSG00000106648.14	0.119163	ENSG00000282872.2
ENSG00000085231.14	0.119162	ENSG00000140941.14
ENSG00000109685.19	0.11916	ENSG00000198826.11
ENSG00000230434.3	0.11916	ENSG00000260598.1
ENSG00000196273.8	0.11916	ENSG00000261683.2
ENSG00000118689.15	0.119159	ENSG00000155962.13
ENSG00000181927.4	0.119159	ENSG00000243658.1
ENSG00000211598.2	0.119158	ENSG00000211965.4
ENSG00000163938.17	0.119158	ENSG00000227057.10
ENSG00000115289.14	0.119157	ENSG00000183617.5
ENSG00000108439.11	0.119155	ENSG00000119711.13
ENSG00000141971.13	0.119154	ENSG00000160932.11
ENSG00000164087.8	0.119154	ENSG00000183856.11
ENSG00000145321.13	0.119154	ENSG00000249534.2
ENSG00000237552.1	0.119154	ENSG00000280081.4
ENSG00000126432.14	0.119153	ENSG00000163634.12
ENSG00000165841.11	0.119153	ENSG00000232790.3
ENSG00000112306.8	0.119152	ENSG00000173660.12
ENSG00000111666.11	0.119152	ENSG00000185049.16
ENSG00000066933.16	0.119151	ENSG00000168818.10
ENSG00000100601.10	0.11915	ENSG00000111481.10
ENSG00000085999.13	0.11915	ENSG00000183763.9
ENSG00000240412.1	0.11915	ENSG00000251990.1
ENSG00000136149.6	0.119149	ENSG00000188873.4
ENSG00000157693.15	0.119148	ENSG00000169299.14
ENSG00000183340.7	0.119148	ENSG00000188732.11
ENSG00000083817.9	0.119148	ENSG00000259494.2
ENSG00000130811.12	0.119147	ENSG00000162191.14
ENSG00000117133.11	0.119146	ENSG00000161526.15
ENSG00000065491.8	0.119145	ENSG00000166848.7
ENSG00000211660.3	0.119145	ENSG00000211947.2
ENSG00000105447.13	0.119142	ENSG00000160818.17
ENSG00000080345.18	0.119141	ENSG00000123374.11
ENSG00000179085.8	0.119141	ENSG00000179271.3
ENSG00000160856.21	0.119141	ENSG00000181847.12
ENSG00000201302.1	0.119141	ENSG00000206838.1
ENSG00000206935.1	0.119141	ENSG00000239483.1
ENSG00000234752.1	0.119141	ENSG00000260598.1
ENSG00000163348.4	0.11914	ENSG00000175309.15
ENSG00000107223.13	0.11914	ENSG00000228929.1
ENSG00000069329.18	0.119139	ENSG00000162642.14
ENSG00000111639.8	0.119139	ENSG00000188612.12
ENSG00000153574.9	0.119139	ENSG00000243317.8
ENSG00000130643.9	0.119138	ENSG00000227528.6
ENSG00000213787.3	0.119137	ENSG00000259108.3
ENSG00000101361.17	0.119136	ENSG00000163528.13
ENSG00000124562.10	0.119136	ENSG00000198315.11
ENSG00000105677.12	0.119135	ENSG00000154174.8
ENSG00000158156.9	0.119135	ENSG00000182544.9
ENSG00000157426.14	0.119134	ENSG00000164252.13
ENSG00000169612.4	0.119134	ENSG00000204388.7
ENSG00000136143.16	0.119133	ENSG00000146109.5
ENSG00000113734.18	0.119132	ENSG00000163866.9
ENSG00000146963.18	0.119132	ENSG00000248643.5
ENSG00000104671.8	0.119131	ENSG00000109270.13
ENSG00000117305.15	0.11913	ENSG00000149016.16
ENSG00000174123.11	0.11913	ENSG00000269404.7
ENSG00000131351.15	0.119129	ENSG00000174371.17
ENSG00000103326.12	0.119129	ENSG00000197562.10
ENSG00000168894.10	0.119129	ENSG00000241837.7
ENSG00000065618.21	0.119128	ENSG00000122641.11
ENSG00000007944.15	0.119128	ENSG00000152219.5
ENSG00000037897.17	0.119127	ENSG00000079785.16
ENSG00000214825.2	0.119127	ENSG00000236704.1
ENSG00000147256.12	0.119127	ENSG00000243715.1
ENSG00000138180.16	0.119125	ENSG00000152253.9
ENSG00000163682.17	0.119125	ENSG00000170889.14
ENSG00000052802.13	0.119125	ENSG00000186130.5
ENSG00000065618.21	0.119124	ENSG00000124107.5
ENSG00000115128.7	0.119124	ENSG00000131174.7
ENSG00000227802.1	0.119124	ENSG00000264699.2
ENSG00000101958.14	0.119123	ENSG00000223815.2
ENSG00000217228.1	0.119123	ENSG00000256661.1
ENSG00000101126.18	0.119121	ENSG00000149639.15
ENSG00000227054.1	0.119121	ENSG00000241158.7
ENSG00000219722.1	0.11912	ENSG00000230573.1
ENSG00000099942.13	0.119119	ENSG00000106771.13
ENSG00000064489.23	0.119119	ENSG00000177994.16
ENSG00000108878.5	0.119119	ENSG00000226801.2
ENSG00000116459.11	0.119119	ENSG00000232112.3
ENSG00000074964.17	0.119118	ENSG00000113494.17
ENSG00000198758.11	0.119118	ENSG00000249338.1
ENSG00000063761.16	0.119117	ENSG00000114770.17
ENSG00000089123.16	0.119117	ENSG00000182287.15
ENSG00000251587.1	0.119117	ENSG00000260347.1
ENSG00000173728.11	0.119116	ENSG00000242797.3
ENSG00000283304.1	0.119116	ENSG00000283314.1
ENSG00000226059.2	0.119115	ENSG00000258036.2
ENSG00000201785.1	0.119114	ENSG00000239306.5
ENSG00000243022.1	0.119114	ENSG00000254103.1
ENSG00000076321.11	0.119114	ENSG00000261326.4
ENSG00000099203.7	0.119113	ENSG00000169976.7
ENSG00000151033.10	0.119113	ENSG00000258979.3
ENSG00000249534.2	0.119112	ENSG00000250930.5
ENSG00000117906.14	0.11911	ENSG00000130695.16
ENSG00000103995.14	0.11911	ENSG00000164109.14
ENSG00000147400.10	0.11911	ENSG00000176095.12
ENSG00000135446.17	0.11911	ENSG00000184445.12
ENSG00000235967.1	0.11911	ENSG00000244097.1
ENSG00000230645.2	0.11911	ENSG00000253479.6
ENSG00000100220.12	0.119109	ENSG00000207248.1
ENSG00000105058.12	0.119108	ENSG00000117751.18
ENSG00000167601.12	0.119108	ENSG00000187474.5
ENSG00000059377.18	0.119107	ENSG00000142856.17
ENSG00000109929.10	0.119105	ENSG00000165661.17
ENSG00000107758.16	0.119105	ENSG00000184056.15
ENSG00000128581.17	0.119103	ENSG00000198624.13
ENSG00000091009.8	0.119102	ENSG00000172239.14
ENSG00000135697.10	0.119102	ENSG00000200488.1
ENSG00000259284.2	0.119102	ENSG00000271687.1
ENSG00000131473.17	0.1191	ENSG00000188554.15
ENSG00000170476.16	0.119097	ENSG00000170482.17
ENSG00000224382.2	0.119096	ENSG00000225269.3
ENSG00000143452.16	0.119094	ENSG00000152492.15
ENSG00000142784.16	0.119093	ENSG00000171241.9
ENSG00000171557.17	0.119093	ENSG00000172404.5
ENSG00000147256.12	0.119093	ENSG00000199038.1
ENSG00000175319.3	0.119093	ENSG00000233549.2
ENSG00000140829.12	0.119093	ENSG00000240288.8
ENSG00000197919.6	0.11909	ENSG00000259470.2
ENSG00000083814.13	0.119089	ENSG00000117751.18
ENSG00000167459.17	0.119089	ENSG00000167791.14
ENSG00000123219.13	0.119089	ENSG00000185480.12
ENSG00000187791.13	0.119089	ENSG00000224209.8
ENSG00000162244.12	0.119089	ENSG00000231500.7
ENSG00000214288.4	0.119088	ENSG00000259836.1
ENSG00000074966.11	0.119087	ENSG00000135426.16
ENSG00000188674.11	0.119087	ENSG00000236651.1
ENSG00000088812.18	0.119086	ENSG00000189339.12
ENSG00000086506.3	0.119086	ENSG00000198336.9
ENSG00000211917.1	0.119086	ENSG00000242296.2
ENSG00000239699.1	0.119086	ENSG00000249439.1
ENSG00000185088.14	0.119085	ENSG00000188895.12
ENSG00000211668.2	0.119085	ENSG00000243290.3
ENSG00000006652.15	0.119084	ENSG00000099783.12
ENSG00000136770.11	0.119084	ENSG00000163508.13
ENSG00000137040.10	0.119084	ENSG00000253251.3
ENSG00000226059.2	0.119084	ENSG00000260738.1
ENSG00000101361.17	0.119082	ENSG00000125630.16
ENSG00000211598.2	0.119082	ENSG00000211964.3
ENSG00000056277.16	0.119079	ENSG00000110013.13
ENSG00000109805.10	0.119078	ENSG00000167900.12
ENSG00000121621.7	0.119078	ENSG00000198554.12
ENSG00000115816.15	0.119077	ENSG00000144597.14
ENSG00000092853.14	0.119077	ENSG00000157193.18
ENSG00000107829.15	0.119077	ENSG00000202512.1
ENSG00000225882.1	0.119077	ENSG00000231776.5
ENSG00000114737.16	0.119076	ENSG00000137193.14
ENSG00000212526.1	0.119076	ENSG00000224451.2
ENSG00000125815.9	0.119076	ENSG00000231428.2
ENSG00000130948.10	0.119076	ENSG00000266217.2
ENSG00000112855.17	0.119075	ENSG00000137185.13
ENSG00000109065.12	0.119075	ENSG00000143753.13
ENSG00000082146.13	0.119074	ENSG00000125818.18
ENSG00000113327.17	0.119074	ENSG00000233980.1
ENSG00000089234.16	0.119073	ENSG00000105518.14
ENSG00000138069.18	0.119073	ENSG00000196850.6
ENSG00000259836.1	0.119073	ENSG00000260680.1
ENSG00000226695.1	0.119072	ENSG00000238059.1
ENSG00000113734.18	0.119071	ENSG00000167925.16
ENSG00000025293.17	0.11907	ENSG00000124164.16
ENSG00000116675.16	0.11907	ENSG00000160445.11
ENSG00000224445.3	0.11907	ENSG00000228135.1
ENSG00000150316.12	0.119069	ENSG00000168894.10
ENSG00000211831.2	0.119069	ENSG00000211845.1
ENSG00000242399.1	0.119069	ENSG00000252057.2
ENSG00000178645.13	0.119067	ENSG00000187676.8
ENSG00000108523.16	0.119066	ENSG00000185722.18
ENSG00000142698.15	0.119064	ENSG00000234766.2
ENSG00000223850.1	0.119063	ENSG00000234474.3
ENSG00000137310.12	0.11906	ENSG00000147536.12
ENSG00000147130.14	0.11906	ENSG00000188895.12
ENSG00000066813.14	0.11906	ENSG00000235289.1
ENSG00000174672.16	0.11906	ENSG00000256560.1
ENSG00000131351.15	0.119059	ENSG00000163808.17
ENSG00000100568.11	0.119059	ENSG00000205208.5
ENSG00000026950.17	0.119058	ENSG00000120664.11
ENSG00000065135.12	0.119057	ENSG00000094975.14
ENSG00000139517.9	0.119057	ENSG00000214517.10
ENSG00000170967.5	0.119057	ENSG00000230231.1
ENSG00000080839.12	0.119056	ENSG00000121621.7
ENSG00000117281.16	0.119056	ENSG00000145649.8
ENSG00000214825.2	0.119056	ENSG00000221200.1
ENSG00000227862.1	0.119056	ENSG00000256852.1
ENSG00000162391.12	0.119055	ENSG00000176884.16
ENSG00000231801.2	0.119055	ENSG00000233681.1
ENSG00000203601.3	0.119055	ENSG00000235470.5
ENSG00000126267.11	0.119054	ENSG00000126432.14
ENSG00000139190.17	0.119053	ENSG00000154174.8
ENSG00000131437.16	0.119053	ENSG00000207041.1
ENSG00000100029.18	0.119052	ENSG00000128016.7
ENSG00000117148.8	0.119051	ENSG00000198797.7
ENSG00000111445.14	0.11905	ENSG00000174442.12
ENSG00000134690.11	0.11905	ENSG00000215784.6
ENSG00000171943.12	0.11905	ENSG00000248333.9
ENSG00000066044.15	0.119049	ENSG00000143418.20
ENSG00000115540.15	0.119045	ENSG00000165392.11
ENSG00000264128.2	0.119045	ENSG00000270313.1
ENSG00000249383.2	0.119045	ENSG00000283304.1
ENSG00000115368.10	0.119044	ENSG00000125630.16
ENSG00000128563.13	0.119044	ENSG00000196652.12
ENSG00000139620.13	0.119043	ENSG00000162222.14
ENSG00000119574.13	0.119043	ENSG00000163481.8
ENSG00000224329.2	0.119042	ENSG00000234277.3
ENSG00000075336.12	0.11904	ENSG00000085415.16
ENSG00000254450.1	0.11904	ENSG00000255561.7
ENSG00000172482.5	0.11904	ENSG00000256025.2
ENSG00000162994.16	0.119039	ENSG00000167625.11
ENSG00000153147.6	0.119039	ENSG00000180879.14
ENSG00000012504.15	0.119039	ENSG00000237880.2
ENSG00000249768.2	0.119039	ENSG00000253580.1
ENSG00000115993.13	0.119038	ENSG00000116898.12
ENSG00000219738.2	0.119038	ENSG00000251223.1
ENSG00000101844.18	0.119037	ENSG00000204315.4
ENSG00000248673.2	0.119036	ENSG00000267659.5
ENSG00000260598.1	0.119036	ENSG00000275170.1
ENSG00000145826.9	0.119035	ENSG00000229578.3
ENSG00000214794.4	0.119035	ENSG00000240870.2
ENSG00000059145.19	0.119034	ENSG00000164073.11
ENSG00000071539.14	0.119032	ENSG00000132780.17
ENSG00000105287.13	0.119032	ENSG00000211513.5
ENSG00000147676.14	0.11903	ENSG00000178776.5
ENSG00000147081.15	0.119029	ENSG00000173612.10
ENSG00000238735.1	0.119029	ENSG00000251957.1
ENSG00000138658.16	0.119028	ENSG00000165490.13
ENSG00000121058.5	0.119028	ENSG00000198746.13
ENSG00000137171.15	0.119028	ENSG00000204713.11
ENSG00000082516.9	0.119027	ENSG00000119185.13
ENSG00000136448.13	0.119027	ENSG00000236086.4
ENSG00000083814.13	0.119025	ENSG00000211455.8
ENSG00000047315.17	0.119024	ENSG00000109323.11
ENSG00000127586.17	0.119024	ENSG00000147536.12
ENSG00000134419.15	0.119024	ENSG00000162244.12
ENSG00000256021.1	0.119023	ENSG00000273041.1
ENSG00000188280.11	0.119021	ENSG00000236170.1
ENSG00000119661.15	0.119018	ENSG00000176022.7
ENSG00000132005.9	0.119017	ENSG00000161847.14
ENSG00000136869.16	0.119017	ENSG00000197629.6
ENSG00000105694.3	0.119017	ENSG00000214262.4
ENSG00000232650.6	0.119017	ENSG00000236720.2
ENSG00000231706.2	0.119017	ENSG00000237806.1
ENSG00000242802.9	0.119017	ENSG00000274523.5
ENSG00000229975.1	0.119015	ENSG00000250324.2
ENSG00000175643.10	0.119014	ENSG00000233924.1
ENSG00000164405.11	0.119013	ENSG00000170906.16
ENSG00000107815.10	0.119012	ENSG00000112578.10
ENSG00000183856.11	0.119012	ENSG00000185480.12
ENSG00000132313.15	0.119011	ENSG00000160908.15
ENSG00000204978.3	0.119011	ENSG00000239959.1
ENSG00000237770.2	0.119011	ENSG00000249497.1
ENSG00000104760.17	0.11901	ENSG00000261210.8
ENSG00000228135.1	0.11901	ENSG00000285294.1
ENSG00000080986.13	0.119008	ENSG00000112312.10
ENSG00000111845.5	0.119008	ENSG00000166197.17
ENSG00000125356.7	0.119007	ENSG00000136810.13
ENSG00000110063.10	0.119006	ENSG00000110080.20
ENSG00000146833.16	0.119006	ENSG00000156875.14
ENSG00000120063.10	0.119006	ENSG00000250634.6
ENSG00000133028.12	0.119004	ENSG00000143624.14
ENSG00000136155.17	0.119004	ENSG00000184601.11
ENSG00000211835.1	0.119004	ENSG00000211857.1
ENSG00000103194.16	0.119003	ENSG00000178028.14
ENSG00000117569.19	0.119002	ENSG00000173660.12
ENSG00000167670.16	0.119002	ENSG00000175643.10
ENSG00000164258.12	0.119002	ENSG00000197345.13
ENSG00000242104.5	0.119002	ENSG00000259783.6
ENSG00000107758.16	0.119001	ENSG00000115504.15
ENSG00000164122.9	0.119001	ENSG00000259462.3
ENSG00000101265.16	0.119	ENSG00000146112.12
ENSG00000109065.12	0.119	ENSG00000196182.11
ENSG00000226887.8	0.119	ENSG00000234736.6
ENSG00000065183.16	0.119	ENSG00000245849.8
ENSG00000237585.1	0.119	ENSG00000259288.7
ENSG00000164162.14	0.118999	ENSG00000164885.13
ENSG00000207988.1	0.118997	ENSG00000221325.1
ENSG00000080824.19	0.118996	ENSG00000185262.9
ENSG00000102871.16	0.118995	ENSG00000169871.13
ENSG00000120129.6	0.118995	ENSG00000239306.5
ENSG00000225999.1	0.118995	ENSG00000249616.1
ENSG00000149016.16	0.118993	ENSG00000187626.9
ENSG00000227528.6	0.118993	ENSG00000239959.1
ENSG00000132855.5	0.118992	ENSG00000145309.6
ENSG00000124164.16	0.118991	ENSG00000252620.1
ENSG00000080819.9	0.11899	ENSG00000136842.14
ENSG00000115368.10	0.11899	ENSG00000142867.14
ENSG00000204315.4	0.11899	ENSG00000227057.10
ENSG00000237159.6	0.11899	ENSG00000249367.1
ENSG00000225226.2	0.11899	ENSG00000258969.2
ENSG00000100558.9	0.118988	ENSG00000106123.12
ENSG00000120915.14	0.118988	ENSG00000135960.10
ENSG00000140365.16	0.118987	ENSG00000154001.14
ENSG00000164879.7	0.118986	ENSG00000166947.15
ENSG00000231706.2	0.118986	ENSG00000264315.1
ENSG00000126458.4	0.118985	ENSG00000157045.9
ENSG00000231422.2	0.118985	ENSG00000236720.2
ENSG00000181984.11	0.118983	ENSG00000196273.8
ENSG00000133983.16	0.118983	ENSG00000225572.1
ENSG00000167967.16	0.118981	ENSG00000185359.14
ENSG00000167755.15	0.118981	ENSG00000253748.2
ENSG00000200394.1	0.11898	ENSG00000206633.1
ENSG00000162391.12	0.11898	ENSG00000211917.1
ENSG00000090487.11	0.118979	ENSG00000113638.14
ENSG00000164889.15	0.118979	ENSG00000166888.12
ENSG00000224711.2	0.118979	ENSG00000234277.3
ENSG00000132680.11	0.118978	ENSG00000167615.17
ENSG00000201229.1	0.118978	ENSG00000251869.1
ENSG00000113638.14	0.118978	ENSG00000253251.3
ENSG00000221932.6	0.118978	ENSG00000259944.1
ENSG00000126254.12	0.118978	ENSG00000259954.1
ENSG00000237618.1	0.118978	ENSG00000260598.1
ENSG00000106028.11	0.118977	ENSG00000118707.11
ENSG00000234277.3	0.118977	ENSG00000237880.2
ENSG00000253590.1	0.118977	ENSG00000268388.6
ENSG00000136450.13	0.118975	ENSG00000166295.9
ENSG00000101193.8	0.118974	ENSG00000185896.11
ENSG00000223904.2	0.118972	ENSG00000240412.1
ENSG00000132437.18	0.118971	ENSG00000232610.1
ENSG00000147081.15	0.118971	ENSG00000241045.1
ENSG00000107551.21	0.11897	ENSG00000186654.21
ENSG00000131470.15	0.11897	ENSG00000198056.15
ENSG00000104980.8	0.118969	ENSG00000167721.11
ENSG00000136942.15	0.118969	ENSG00000169020.10
ENSG00000197176.7	0.118969	ENSG00000254486.1
ENSG00000174672.16	0.118969	ENSG00000256134.1
ENSG00000162062.15	0.118968	ENSG00000183763.9
ENSG00000197408.10	0.118968	ENSG00000214288.4
ENSG00000224519.1	0.118966	ENSG00000236569.3
ENSG00000201367.1	0.118965	ENSG00000248483.7
ENSG00000236445.5	0.118965	ENSG00000265933.5
ENSG00000115107.20	0.118964	ENSG00000188672.19
ENSG00000169006.7	0.118964	ENSG00000229537.7
ENSG00000197919.6	0.118964	ENSG00000274749.1
ENSG00000171806.12	0.118963	ENSG00000200520.1
ENSG00000172457.7	0.118962	ENSG00000181927.4
ENSG00000179899.8	0.118962	ENSG00000215105.4
ENSG00000040275.17	0.118961	ENSG00000058804.12
ENSG00000089195.15	0.118961	ENSG00000124784.9
ENSG00000142655.13	0.118961	ENSG00000163481.8
ENSG00000233441.6	0.11896	ENSG00000233576.1
ENSG00000229621.2	0.11896	ENSG00000258814.2
ENSG00000130711.5	0.11896	ENSG00000271723.5
ENSG00000135374.11	0.118959	ENSG00000204897.7
ENSG00000224498.1	0.118959	ENSG00000270793.1
ENSG00000075856.12	0.118958	ENSG00000137364.5
ENSG00000249160.4	0.118958	ENSG00000283314.1
ENSG00000138092.11	0.118956	ENSG00000170180.22
ENSG00000086232.13	0.118955	ENSG00000198858.10
ENSG00000108651.10	0.118954	ENSG00000155438.12
ENSG00000215231.8	0.118954	ENSG00000216560.4
ENSG00000120094.9	0.118953	ENSG00000120289.12
ENSG00000115568.16	0.118953	ENSG00000142327.13
ENSG00000130775.16	0.118953	ENSG00000156298.13
ENSG00000214389.2	0.118953	ENSG00000236312.3
ENSG00000108602.18	0.118952	ENSG00000273032.3
ENSG00000101361.17	0.118951	ENSG00000130726.12
ENSG00000187003.7	0.118951	ENSG00000214628.3
ENSG00000177600.9	0.118948	ENSG00000221983.8
ENSG00000035499.13	0.118947	ENSG00000188610.12
ENSG00000124469.12	0.118946	ENSG00000160883.11
ENSG00000112651.12	0.118946	ENSG00000163755.9
ENSG00000138092.11	0.118946	ENSG00000169607.13
ENSG00000214686.7	0.118946	ENSG00000223358.5
ENSG00000105483.18	0.118946	ENSG00000245680.11
ENSG00000232560.7	0.118946	ENSG00000249421.2
ENSG00000214324.5	0.118946	ENSG00000278505.5
ENSG00000248809.6	0.118945	ENSG00000250426.2
ENSG00000105429.13	0.118944	ENSG00000119638.14
ENSG00000189343.7	0.118944	ENSG00000242445.1
ENSG00000116962.15	0.118943	ENSG00000150540.14
ENSG00000250814.3	0.118943	ENSG00000257906.3
ENSG00000240317.3	0.118942	ENSG00000241529.3
ENSG00000006210.7	0.118942	ENSG00000260846.2
ENSG00000102935.12	0.11894	ENSG00000122335.17
ENSG00000231442.3	0.11894	ENSG00000244321.1
ENSG00000116586.12	0.118939	ENSG00000125356.7
ENSG00000229217.1	0.118939	ENSG00000232217.1
ENSG00000160208.13	0.118938	ENSG00000197771.13
ENSG00000104760.17	0.118938	ENSG00000198758.11
ENSG00000039123.16	0.118937	ENSG00000061794.13
ENSG00000005486.17	0.118937	ENSG00000128534.8
ENSG00000011422.12	0.118937	ENSG00000148841.17
ENSG00000237140.2	0.118937	ENSG00000238087.3
ENSG00000244321.1	0.118937	ENSG00000268058.1
ENSG00000117148.8	0.118936	ENSG00000273963.1
ENSG00000111011.18	0.118935	ENSG00000197111.16
ENSG00000204250.3	0.118935	ENSG00000225128.1
ENSG00000234093.3	0.118935	ENSG00000241146.1
ENSG00000085999.13	0.118933	ENSG00000186185.14
ENSG00000231103.2	0.118933	ENSG00000235746.1
ENSG00000176566.5	0.118933	ENSG00000254496.1
ENSG00000167535.8	0.118932	ENSG00000239265.5
ENSG00000109805.10	0.118931	ENSG00000143416.21
ENSG00000112218.9	0.118931	ENSG00000172638.13
ENSG00000033327.13	0.11893	ENSG00000135870.12
ENSG00000136982.6	0.118929	ENSG00000172167.8
ENSG00000205649.9	0.118929	ENSG00000250716.1
ENSG00000124107.5	0.118928	ENSG00000134198.10
ENSG00000147081.15	0.118928	ENSG00000175065.12
ENSG00000150244.12	0.118928	ENSG00000226262.1
ENSG00000084774.14	0.118927	ENSG00000142207.7
ENSG00000152464.15	0.118927	ENSG00000157184.7
ENSG00000146410.12	0.118927	ENSG00000205208.5
ENSG00000172137.19	0.118927	ENSG00000215612.8
ENSG00000240589.3	0.118927	ENSG00000241939.3
ENSG00000136045.12	0.118926	ENSG00000160888.7
ENSG00000136875.13	0.118925	ENSG00000148153.14
ENSG00000211637.2	0.118925	ENSG00000240864.3
ENSG00000143228.13	0.118924	ENSG00000166851.15
ENSG00000135845.10	0.118923	ENSG00000175137.11
ENSG00000188674.11	0.118923	ENSG00000231163.6
ENSG00000226983.3	0.118923	ENSG00000237460.3
ENSG00000126391.14	0.118922	ENSG00000141458.13
ENSG00000094804.12	0.118922	ENSG00000163781.14
ENSG00000119705.10	0.118921	ENSG00000129559.13
ENSG00000094755.17	0.118921	ENSG00000184601.11
ENSG00000177426.22	0.11892	ENSG00000278023.7
ENSG00000100462.16	0.118917	ENSG00000120526.12
ENSG00000130940.15	0.118917	ENSG00000154767.15
ENSG00000141543.12	0.118917	ENSG00000175592.9
ENSG00000214628.3	0.118916	ENSG00000241890.1
ENSG00000125871.14	0.118915	ENSG00000172638.13
ENSG00000173826.15	0.118915	ENSG00000186543.7
ENSG00000201428.1	0.118914	ENSG00000227528.6
ENSG00000226632.1	0.118914	ENSG00000269891.2
ENSG00000089692.9	0.118912	ENSG00000100450.13
ENSG00000121316.11	0.118912	ENSG00000204103.4
ENSG00000227128.5	0.118912	ENSG00000260094.1
ENSG00000131871.15	0.118911	ENSG00000174446.13
ENSG00000105679.9	0.118911	ENSG00000176194.18
ENSG00000120137.7	0.11891	ENSG00000188522.15
ENSG00000101958.14	0.11891	ENSG00000189280.3
ENSG00000071991.9	0.11891	ENSG00000258994.1
ENSG00000163793.13	0.118909	ENSG00000259836.1
ENSG00000116786.13	0.118908	ENSG00000119574.13
ENSG00000183249.8	0.118908	ENSG00000221888.4
ENSG00000130783.14	0.118907	ENSG00000229622.1
ENSG00000206932.1	0.118907	ENSG00000254658.3
ENSG00000141258.13	0.118905	ENSG00000205078.6
ENSG00000083817.9	0.118904	ENSG00000185883.12
ENSG00000106245.11	0.118903	ENSG00000162772.17
ENSG00000135316.19	0.118903	ENSG00000182324.7
ENSG00000157193.18	0.118902	ENSG00000184792.16
ENSG00000065135.12	0.118902	ENSG00000213281.5
ENSG00000223361.5	0.118902	ENSG00000227528.6
ENSG00000230173.1	0.118902	ENSG00000251027.2
ENSG00000135740.17	0.118901	ENSG00000147679.12
ENSG00000227000.2	0.118901	ENSG00000234706.1
ENSG00000011600.12	0.118899	ENSG00000158825.6
ENSG00000141258.13	0.118899	ENSG00000167107.13
ENSG00000156467.10	0.118899	ENSG00000175283.8
ENSG00000162598.13	0.118899	ENSG00000265293.2
ENSG00000115661.14	0.118899	ENSG00000285410.1
ENSG00000253868.4	0.118898	ENSG00000254369.6
ENSG00000217811.1	0.118898	ENSG00000260762.1
ENSG00000219738.2	0.118897	ENSG00000231706.2
ENSG00000228769.1	0.118897	ENSG00000256394.3
ENSG00000136710.10	0.118897	ENSG00000270296.1
ENSG00000124098.10	0.118896	ENSG00000162366.8
ENSG00000159346.13	0.118896	ENSG00000186591.13
ENSG00000224877.4	0.118895	ENSG00000277972.2
ENSG00000174672.16	0.118894	ENSG00000224209.8
ENSG00000158270.12	0.118894	ENSG00000261221.4
ENSG00000130816.17	0.118893	ENSG00000152455.16
ENSG00000148702.15	0.118892	ENSG00000159256.13
ENSG00000213301.2	0.118892	ENSG00000235289.1
ENSG00000100335.15	0.118891	ENSG00000165660.8
ENSG00000129151.9	0.118891	ENSG00000188393.9
ENSG00000103502.14	0.11889	ENSG00000116685.16
ENSG00000094755.17	0.11889	ENSG00000159166.15
ENSG00000155329.12	0.11889	ENSG00000165512.5
ENSG00000155269.12	0.11889	ENSG00000167459.17
ENSG00000103549.22	0.11889	ENSG00000180917.18
ENSG00000227000.2	0.11889	ENSG00000232048.2
ENSG00000165097.16	0.118889	ENSG00000184436.12
ENSG00000223904.2	0.118889	ENSG00000230573.1
ENSG00000187012.11	0.118888	ENSG00000215498.9
ENSG00000250897.2	0.118888	ENSG00000260846.2
ENSG00000243770.3	0.118885	ENSG00000251703.1
ENSG00000135999.12	0.118883	ENSG00000170234.13
ENSG00000145354.12	0.118883	ENSG00000184481.17
ENSG00000144035.4	0.118883	ENSG00000244753.2
ENSG00000155959.12	0.118882	ENSG00000168288.13
ENSG00000101204.18	0.118881	ENSG00000240303.8
ENSG00000221932.6	0.11888	ENSG00000260846.2
ENSG00000049323.16	0.118878	ENSG00000178752.16
ENSG00000135387.21	0.118877	ENSG00000135446.17
ENSG00000140941.14	0.118874	ENSG00000154473.18
ENSG00000170310.15	0.118874	ENSG00000179886.6
ENSG00000206675.1	0.118873	ENSG00000230562.3
ENSG00000106803.10	0.118872	ENSG00000164919.11
ENSG00000108179.14	0.118871	ENSG00000155846.17
ENSG00000160445.11	0.118871	ENSG00000166848.7
ENSG00000181924.7	0.118871	ENSG00000182004.13
ENSG00000182533.7	0.118871	ENSG00000256134.1
ENSG00000173467.9	0.118871	ENSG00000268058.1
ENSG00000013561.18	0.11887	ENSG00000090061.17
ENSG00000070413.20	0.118868	ENSG00000160445.11
ENSG00000136842.14	0.118868	ENSG00000184481.17
ENSG00000185883.12	0.118868	ENSG00000197111.16
ENSG00000105708.9	0.118867	ENSG00000151239.14
ENSG00000157445.15	0.118867	ENSG00000179886.6
ENSG00000178449.9	0.118867	ENSG00000232112.3
ENSG00000197841.15	0.118867	ENSG00000253043.1
ENSG00000151033.10	0.118866	ENSG00000231706.2
ENSG00000157978.12	0.118865	ENSG00000168591.16
ENSG00000100105.18	0.118865	ENSG00000254999.4
ENSG00000224933.2	0.118864	ENSG00000239539.1
ENSG00000114933.16	0.118863	ENSG00000158195.11
ENSG00000107262.26	0.118862	ENSG00000122741.16
ENSG00000091732.17	0.118862	ENSG00000235917.1
ENSG00000011258.16	0.118862	ENSG00000244509.4
ENSG00000109101.8	0.11886	ENSG00000137691.13
ENSG00000227536.1	0.11886	ENSG00000230673.3
ENSG00000227059.7	0.11886	ENSG00000231383.2
ENSG00000005206.17	0.118859	ENSG00000131238.18
ENSG00000132680.11	0.118859	ENSG00000157379.14
ENSG00000077498.9	0.118859	ENSG00000185479.6
ENSG00000172482.5	0.118859	ENSG00000226869.6
ENSG00000078043.16	0.118858	ENSG00000101638.14
ENSG00000131558.15	0.118858	ENSG00000164597.15
ENSG00000211666.2	0.118858	ENSG00000211673.2
ENSG00000179477.11	0.118858	ENSG00000264230.9
ENSG00000012504.15	0.118856	ENSG00000113763.12
ENSG00000084207.18	0.118856	ENSG00000177600.9
ENSG00000115641.19	0.118856	ENSG00000187699.10
ENSG00000088986.11	0.118856	ENSG00000214756.8
ENSG00000136159.4	0.118855	ENSG00000179119.15
ENSG00000225225.1	0.118855	ENSG00000253895.1
ENSG00000187012.11	0.118855	ENSG00000270930.1
ENSG00000092470.12	0.118854	ENSG00000135476.12
ENSG00000110844.14	0.118854	ENSG00000158161.16
ENSG00000174276.7	0.118854	ENSG00000184203.8
ENSG00000223803.1	0.118854	ENSG00000230629.2
ENSG00000131238.18	0.118853	ENSG00000185753.13
ENSG00000229604.2	0.118852	ENSG00000244921.2
ENSG00000249279.6	0.118852	ENSG00000251183.1
ENSG00000211598.2	0.118851	ENSG00000211892.4
ENSG00000211660.3	0.118851	ENSG00000224650.2
ENSG00000118894.15	0.118851	ENSG00000275111.5
ENSG00000094916.16	0.11885	ENSG00000132780.17
ENSG00000051180.17	0.11885	ENSG00000173207.13
ENSG00000129317.15	0.11885	ENSG00000253352.10
ENSG00000122952.17	0.118849	ENSG00000175063.17
ENSG00000197085.11	0.118849	ENSG00000205858.10
ENSG00000221264.1	0.118849	ENSG00000221296.2
ENSG00000183747.12	0.118849	ENSG00000223622.2
ENSG00000224858.5	0.118849	ENSG00000231169.4
ENSG00000032444.17	0.118848	ENSG00000071655.18
ENSG00000224209.8	0.118845	ENSG00000235550.1
ENSG00000215124.2	0.118845	ENSG00000256614.1
ENSG00000089063.15	0.118841	ENSG00000109079.10
ENSG00000080345.18	0.118841	ENSG00000111752.11
ENSG00000163479.14	0.118841	ENSG00000198000.12
ENSG00000111775.3	0.118841	ENSG00000198740.9
ENSG00000187010.21	0.118841	ENSG00000224177.8
ENSG00000072195.15	0.11884	ENSG00000113319.13
ENSG00000149547.15	0.11884	ENSG00000180694.14
ENSG00000197111.16	0.11884	ENSG00000213137.3
ENSG00000232373.2	0.118839	ENSG00000259151.2
ENSG00000224851.2	0.118838	ENSG00000257585.1
ENSG00000108829.10	0.118837	ENSG00000151500.15
ENSG00000184163.3	0.118837	ENSG00000278916.1
ENSG00000181788.4	0.118836	ENSG00000217930.8
ENSG00000233771.2	0.118836	ENSG00000235967.1
ENSG00000112983.18	0.118836	ENSG00000264358.1
ENSG00000132313.15	0.118833	ENSG00000134070.5
ENSG00000223656.1	0.118833	ENSG00000230573.1
ENSG00000146963.18	0.118832	ENSG00000213782.7
ENSG00000227947.2	0.118832	ENSG00000256077.5
ENSG00000259691.2	0.118832	ENSG00000273423.1
ENSG00000105519.18	0.118831	ENSG00000265491.5
ENSG00000125817.8	0.11883	ENSG00000170604.5
ENSG00000134216.19	0.11883	ENSG00000259284.2
ENSG00000054118.15	0.118829	ENSG00000141699.11
ENSG00000163050.18	0.118829	ENSG00000204120.16
ENSG00000158411.11	0.118828	ENSG00000162222.14
ENSG00000145386.11	0.118828	ENSG00000171241.9
ENSG00000178171.11	0.118828	ENSG00000256025.2
ENSG00000258487.2	0.118828	ENSG00000271723.5
ENSG00000215846.6	0.118825	ENSG00000265934.1
ENSG00000108352.13	0.118824	ENSG00000158792.16
ENSG00000153037.15	0.118824	ENSG00000213801.4
ENSG00000105793.16	0.118822	ENSG00000122550.18
ENSG00000163808.17	0.118822	ENSG00000183763.9
ENSG00000214604.3	0.118822	ENSG00000248338.2
ENSG00000229107.2	0.118822	ENSG00000263366.2
ENSG00000211849.1	0.118818	ENSG00000211877.1
ENSG00000184661.14	0.118818	ENSG00000215784.6
ENSG00000072501.19	0.118817	ENSG00000147224.13
ENSG00000160703.16	0.118816	ENSG00000215769.8
ENSG00000151014.6	0.118816	ENSG00000261326.4
ENSG00000128510.12	0.118815	ENSG00000172005.11
ENSG00000111339.12	0.118815	ENSG00000206172.8
ENSG00000013306.16	0.118814	ENSG00000160445.11
ENSG00000102794.10	0.118814	ENSG00000170516.17
ENSG00000015676.18	0.118814	ENSG00000196262.15
ENSG00000134871.19	0.118814	ENSG00000220184.2
ENSG00000123908.12	0.118813	ENSG00000135823.14
ENSG00000082516.9	0.118813	ENSG00000183172.9
ENSG00000108773.11	0.118811	ENSG00000114735.10
ENSG00000101126.18	0.11881	ENSG00000235917.1
ENSG00000140259.7	0.118809	ENSG00000151239.14
ENSG00000108679.13	0.118809	ENSG00000156587.16
ENSG00000196233.14	0.118808	ENSG00000242125.3
ENSG00000135535.17	0.118808	ENSG00000279610.1
ENSG00000125995.16	0.118807	ENSG00000176101.12
ENSG00000132323.9	0.118807	ENSG00000184432.11
ENSG00000120686.12	0.118805	ENSG00000132432.14
ENSG00000125520.14	0.118805	ENSG00000198336.9
ENSG00000126549.11	0.118805	ENSG00000257467.6
ENSG00000136944.19	0.118804	ENSG00000185247.15
ENSG00000141699.11	0.118804	ENSG00000213626.13
ENSG00000152556.17	0.118803	ENSG00000177000.13
ENSG00000105372.8	0.118803	ENSG00000225573.4
ENSG00000116675.16	0.118802	ENSG00000159339.13
ENSG00000235289.1	0.118802	ENSG00000256906.1
ENSG00000110104.13	0.118801	ENSG00000116649.10
ENSG00000183273.7	0.118801	ENSG00000219073.8
ENSG00000219582.3	0.1188	ENSG00000267332.1
ENSG00000122863.6	0.118799	ENSG00000144677.15
ENSG00000143314.12	0.118798	ENSG00000206969.1
ENSG00000154174.8	0.118798	ENSG00000254999.4
ENSG00000155269.12	0.118797	ENSG00000277268.2
ENSG00000178295.15	0.118795	ENSG00000183763.9
ENSG00000177338.14	0.118794	ENSG00000187569.3
ENSG00000111640.15	0.118793	ENSG00000123416.15
ENSG00000130811.12	0.118793	ENSG00000136942.15
ENSG00000129474.16	0.118793	ENSG00000150938.10
ENSG00000211681.2	0.118792	ENSG00000273963.1
ENSG00000207508.1	0.118791	ENSG00000249850.1
ENSG00000230402.2	0.118791	ENSG00000266554.2
ENSG00000171060.11	0.118791	ENSG00000268964.3
ENSG00000121152.10	0.11879	ENSG00000132780.17
ENSG00000115241.11	0.11879	ENSG00000168152.13
ENSG00000170523.3	0.11879	ENSG00000175329.13
ENSG00000149300.10	0.11879	ENSG00000283324.1
ENSG00000136824.19	0.118789	ENSG00000136937.13
ENSG00000090512.12	0.118789	ENSG00000237806.1
ENSG00000121104.8	0.118788	ENSG00000130821.17
ENSG00000101417.12	0.118788	ENSG00000144567.11
ENSG00000173991.6	0.118788	ENSG00000187147.18
ENSG00000154478.4	0.118788	ENSG00000226703.1
ENSG00000243877.1	0.118788	ENSG00000251258.2
ENSG00000100316.16	0.118787	ENSG00000186854.11
ENSG00000160993.4	0.118786	ENSG00000197024.9
ENSG00000136448.13	0.118785	ENSG00000166855.9
ENSG00000130255.13	0.118785	ENSG00000171858.18
ENSG00000120738.8	0.118784	ENSG00000128016.7
ENSG00000014216.16	0.118784	ENSG00000154930.15
ENSG00000085999.13	0.118784	ENSG00000160298.18
ENSG00000079337.16	0.118784	ENSG00000168734.14
ENSG00000172757.13	0.118784	ENSG00000176340.4
ENSG00000211862.1	0.118783	ENSG00000211878.1
ENSG00000259691.2	0.118783	ENSG00000260598.1
ENSG00000196859.8	0.118782	ENSG00000238059.1
ENSG00000105483.18	0.11878	ENSG00000185950.9
ENSG00000211653.2	0.118779	ENSG00000211962.2
ENSG00000169220.18	0.118778	ENSG00000205758.12
ENSG00000213568.4	0.118778	ENSG00000265934.1
ENSG00000178464.6	0.118777	ENSG00000244073.1
ENSG00000241146.1	0.118776	ENSG00000260094.1
ENSG00000223358.5	0.118775	ENSG00000238059.1
ENSG00000115514.12	0.118774	ENSG00000157259.8
ENSG00000211637.2	0.118774	ENSG00000211662.2
ENSG00000233259.4	0.118774	ENSG00000265293.2
ENSG00000178567.8	0.118773	ENSG00000180425.11
ENSG00000167670.16	0.118773	ENSG00000228716.7
ENSG00000232610.1	0.118773	ENSG00000256750.2
ENSG00000102178.13	0.118772	ENSG00000105221.18
ENSG00000075336.12	0.118772	ENSG00000141376.23
ENSG00000124882.4	0.118772	ENSG00000145780.8
ENSG00000152242.11	0.118772	ENSG00000159216.19
ENSG00000240509.1	0.118772	ENSG00000250182.3
ENSG00000250888.1	0.118772	ENSG00000283304.1
ENSG00000111665.12	0.118769	ENSG00000126787.13
ENSG00000223131.1	0.118768	ENSG00000223203.1
ENSG00000198284.9	0.118768	ENSG00000223850.1
ENSG00000125999.11	0.118768	ENSG00000233003.4
ENSG00000078399.19	0.118766	ENSG00000143995.20
ENSG00000135318.12	0.118766	ENSG00000169991.11
ENSG00000089116.4	0.118766	ENSG00000227059.7
ENSG00000231929.2	0.118766	ENSG00000261752.1
ENSG00000143006.7	0.118765	ENSG00000219395.2
ENSG00000136490.9	0.118764	ENSG00000187778.14
ENSG00000166855.9	0.118764	ENSG00000276234.5
ENSG00000135698.10	0.118763	ENSG00000206559.8
ENSG00000216998.1	0.118763	ENSG00000249367.1
ENSG00000072571.20	0.118762	ENSG00000152253.9
ENSG00000101445.10	0.118762	ENSG00000172115.9
ENSG00000179021.10	0.118762	ENSG00000184203.8
ENSG00000115414.21	0.118761	ENSG00000258544.1
ENSG00000073111.14	0.11876	ENSG00000122952.17
ENSG00000232773.2	0.11876	ENSG00000253465.1
ENSG00000071539.14	0.118759	ENSG00000111665.12
ENSG00000106588.12	0.118759	ENSG00000229622.1
ENSG00000110243.12	0.118759	ENSG00000230434.3
ENSG00000168944.17	0.118758	ENSG00000204283.4
ENSG00000119705.10	0.118758	ENSG00000241468.8
ENSG00000125386.16	0.118757	ENSG00000157426.14
ENSG00000165929.13	0.118757	ENSG00000184613.11
ENSG00000101082.14	0.118756	ENSG00000165410.15
ENSG00000213160.10	0.118756	ENSG00000214253.9
ENSG00000212534.1	0.118756	ENSG00000271852.1
ENSG00000107371.14	0.118755	ENSG00000155438.12
ENSG00000160908.15	0.118755	ENSG00000230068.2
ENSG00000240412.1	0.118755	ENSG00000250730.2
ENSG00000167755.15	0.118754	ENSG00000172156.4
ENSG00000171865.10	0.118754	ENSG00000211460.12
ENSG00000236148.5	0.118754	ENSG00000238482.1
ENSG00000225031.1	0.118754	ENSG00000241061.3
ENSG00000238210.4	0.118754	ENSG00000261752.1
ENSG00000242070.1	0.118753	ENSG00000249768.2
ENSG00000130731.16	0.118752	ENSG00000174547.13
ENSG00000187003.7	0.118752	ENSG00000228237.5
ENSG00000231422.2	0.118752	ENSG00000259783.6
ENSG00000181984.11	0.118751	ENSG00000197692.5
ENSG00000227471.9	0.118751	ENSG00000283324.1
ENSG00000080986.13	0.11875	ENSG00000133069.17
ENSG00000175329.13	0.11875	ENSG00000181984.11
ENSG00000140612.14	0.11875	ENSG00000214046.9
ENSG00000101997.13	0.118749	ENSG00000182872.16
ENSG00000183747.12	0.118749	ENSG00000239699.1
ENSG00000101911.13	0.118747	ENSG00000105173.14
ENSG00000162385.11	0.118747	ENSG00000168944.17
ENSG00000145321.13	0.118745	ENSG00000236121.1
ENSG00000237790.1	0.118745	ENSG00000244321.1
ENSG00000119801.13	0.118744	ENSG00000171806.12
ENSG00000235413.3	0.118743	ENSG00000239503.1
ENSG00000058804.12	0.118741	ENSG00000143476.18
ENSG00000226101.2	0.118741	ENSG00000233079.3
ENSG00000214050.8	0.118741	ENSG00000278921.2
ENSG00000224451.2	0.118739	ENSG00000232373.2
ENSG00000101310.17	0.118738	ENSG00000108883.13
ENSG00000164327.13	0.118738	ENSG00000184992.13
ENSG00000228740.3	0.118738	ENSG00000229376.3
ENSG00000232420.2	0.118738	ENSG00000278505.5
ENSG00000196455.8	0.118737	ENSG00000235917.1
ENSG00000232573.1	0.118737	ENSG00000263266.2
ENSG00000173480.11	0.118736	ENSG00000256087.7
ENSG00000112514.18	0.118734	ENSG00000130312.7
ENSG00000117632.23	0.118734	ENSG00000165244.7
ENSG00000199024.1	0.118734	ENSG00000227528.6
ENSG00000213051.3	0.118734	ENSG00000229638.1
ENSG00000136888.8	0.118733	ENSG00000150316.12
ENSG00000134419.15	0.118733	ENSG00000197111.16
ENSG00000006625.18	0.118732	ENSG00000115993.13
ENSG00000111845.5	0.118732	ENSG00000138385.16
ENSG00000138768.15	0.118731	ENSG00000169217.9
ENSG00000162396.6	0.118731	ENSG00000232857.2
ENSG00000114744.9	0.11873	ENSG00000120008.16
ENSG00000175065.12	0.11873	ENSG00000180150.5
ENSG00000122728.6	0.11873	ENSG00000214077.4
ENSG00000233167.1	0.118728	ENSG00000267486.1
ENSG00000236704.1	0.118728	ENSG00000282872.2
ENSG00000138092.11	0.118727	ENSG00000138160.7
ENSG00000242689.3	0.118727	ENSG00000248527.1
ENSG00000080986.13	0.118726	ENSG00000134057.15
ENSG00000111875.8	0.118725	ENSG00000139620.13
ENSG00000111445.14	0.118725	ENSG00000175643.10
ENSG00000167863.12	0.118725	ENSG00000196262.15
ENSG00000185701.7	0.118725	ENSG00000256852.1
ENSG00000232701.1	0.118724	ENSG00000264315.1
ENSG00000126461.15	0.118723	ENSG00000160445.11
ENSG00000258994.1	0.118723	ENSG00000259691.2
ENSG00000241127.8	0.118723	ENSG00000266967.7
ENSG00000129173.13	0.118723	ENSG00000271013.1
ENSG00000008324.12	0.118722	ENSG00000156467.10
ENSG00000223803.1	0.118722	ENSG00000234498.3
ENSG00000109332.20	0.118721	ENSG00000171262.11
ENSG00000113387.12	0.11872	ENSG00000143498.18
ENSG00000151033.10	0.11872	ENSG00000175785.13
ENSG00000048462.11	0.11872	ENSG00000211659.2
ENSG00000184856.7	0.11872	ENSG00000229175.2
ENSG00000071794.16	0.118718	ENSG00000124207.17
ENSG00000175449.14	0.118718	ENSG00000188672.19
ENSG00000235700.1	0.118718	ENSG00000260680.1
ENSG00000115993.13	0.118716	ENSG00000166947.15
ENSG00000169857.9	0.118716	ENSG00000248592.7
ENSG00000224519.1	0.118716	ENSG00000257332.1
ENSG00000170214.5	0.118715	ENSG00000230375.1
ENSG00000132530.17	0.118714	ENSG00000138646.9
ENSG00000047315.17	0.118714	ENSG00000175334.8
ENSG00000106648.14	0.118714	ENSG00000255082.1
ENSG00000231060.1	0.118714	ENSG00000258036.2
ENSG00000143476.18	0.118713	ENSG00000164068.16
ENSG00000163463.13	0.118712	ENSG00000169359.16
ENSG00000198918.8	0.118712	ENSG00000241343.10
ENSG00000244389.3	0.118712	ENSG00000263593.1
ENSG00000235202.2	0.118712	ENSG00000285294.1
ENSG00000164244.21	0.118711	ENSG00000166189.8
ENSG00000089280.19	0.11871	ENSG00000166889.14
ENSG00000104979.9	0.11871	ENSG00000213885.4
ENSG00000101138.12	0.118708	ENSG00000244462.8
ENSG00000235470.5	0.118708	ENSG00000250930.5
ENSG00000237880.2	0.118706	ENSG00000259572.7
ENSG00000070366.14	0.118705	ENSG00000141456.16
ENSG00000157881.16	0.118705	ENSG00000165097.16
ENSG00000175065.12	0.118705	ENSG00000275170.1
ENSG00000147081.15	0.118704	ENSG00000259836.1
ENSG00000017797.13	0.118703	ENSG00000184983.11
ENSG00000206605.1	0.118703	ENSG00000264616.1
ENSG00000051620.11	0.118702	ENSG00000168575.10
ENSG00000162670.11	0.118701	ENSG00000189139.6
ENSG00000215846.6	0.118701	ENSG00000227860.1
ENSG00000232610.1	0.118701	ENSG00000234187.1
ENSG00000204669.11	0.1187	ENSG00000214533.3
ENSG00000225093.1	0.1187	ENSG00000227939.1
ENSG00000228055.3	0.118699	ENSG00000260492.3
ENSG00000235602.5	0.118698	ENSG00000264315.1
ENSG00000007944.15	0.118696	ENSG00000070269.14
ENSG00000139684.15	0.118696	ENSG00000168894.10
ENSG00000215846.6	0.118695	ENSG00000235857.1
ENSG00000197111.16	0.118695	ENSG00000280543.1
ENSG00000144182.17	0.118694	ENSG00000174796.12
ENSG00000230207.1	0.118694	ENSG00000250182.3
ENSG00000103995.14	0.118693	ENSG00000131153.9
ENSG00000151445.16	0.118692	ENSG00000161381.14
ENSG00000132432.14	0.118692	ENSG00000167863.12
ENSG00000128519.3	0.118692	ENSG00000226262.1
ENSG00000259691.2	0.11869	ENSG00000259944.1
ENSG00000165792.18	0.118689	ENSG00000171853.16
ENSG00000169020.10	0.118688	ENSG00000183401.12
ENSG00000170881.5	0.118688	ENSG00000196455.8
ENSG00000183943.6	0.118688	ENSG00000198692.10
ENSG00000166501.14	0.118688	ENSG00000253043.1
ENSG00000229716.2	0.118688	ENSG00000259284.2
ENSG00000254496.1	0.118688	ENSG00000261856.1
ENSG00000127337.7	0.118687	ENSG00000174442.12
ENSG00000166930.7	0.118687	ENSG00000175785.13
ENSG00000138180.16	0.118687	ENSG00000182481.10
ENSG00000111371.16	0.118686	ENSG00000138646.9
ENSG00000223874.2	0.118686	ENSG00000261636.2
ENSG00000219582.3	0.118684	ENSG00000231084.2
ENSG00000126267.11	0.118684	ENSG00000232112.3
ENSG00000103534.17	0.118683	ENSG00000184481.17
ENSG00000224318.6	0.118683	ENSG00000240665.1
ENSG00000225940.7	0.118683	ENSG00000283378.1
ENSG00000179958.10	0.118682	ENSG00000181924.7
ENSG00000104901.7	0.118681	ENSG00000242731.3
ENSG00000124098.10	0.118679	ENSG00000137216.19
ENSG00000164919.11	0.118679	ENSG00000169016.17
ENSG00000177736.4	0.118679	ENSG00000207633.3
ENSG00000231839.1	0.118677	ENSG00000234187.1
ENSG00000196705.8	0.118676	ENSG00000241258.7
ENSG00000072849.11	0.118673	ENSG00000173480.11
ENSG00000254486.1	0.118673	ENSG00000274469.2
ENSG00000179933.6	0.118672	ENSG00000213782.7
ENSG00000146731.11	0.118671	ENSG00000163257.11
ENSG00000249160.4	0.11867	ENSG00000253733.3
ENSG00000096063.16	0.118669	ENSG00000146411.6
ENSG00000234984.1	0.118669	ENSG00000249439.1
ENSG00000105519.18	0.118668	ENSG00000123268.9
ENSG00000117597.18	0.118668	ENSG00000125630.16
ENSG00000005893.16	0.118667	ENSG00000071553.18
ENSG00000027869.12	0.118667	ENSG00000197057.10
ENSG00000186431.19	0.118667	ENSG00000215388.3
ENSG00000139239.7	0.118667	ENSG00000237506.3
ENSG00000125637.16	0.118666	ENSG00000197448.14
ENSG00000225031.1	0.118666	ENSG00000279800.2
ENSG00000134222.16	0.118664	ENSG00000137198.10
ENSG00000185247.15	0.118664	ENSG00000261122.6
ENSG00000118508.5	0.118663	ENSG00000197249.14
ENSG00000216938.3	0.118662	ENSG00000230434.3
ENSG00000207067.1	0.118662	ENSG00000239039.1
ENSG00000248528.1	0.118662	ENSG00000259485.2
ENSG00000241913.1	0.118662	ENSG00000282977.1
ENSG00000206675.1	0.118661	ENSG00000223609.11
ENSG00000100985.7	0.118661	ENSG00000257335.8
ENSG00000175065.12	0.11866	ENSG00000260680.1
ENSG00000131059.12	0.118657	ENSG00000173612.10
ENSG00000123836.15	0.118657	ENSG00000196781.16
ENSG00000112742.10	0.118656	ENSG00000136982.6
ENSG00000147403.18	0.118655	ENSG00000172809.13
ENSG00000230061.2	0.118655	ENSG00000244300.3
ENSG00000115514.12	0.118653	ENSG00000116489.13
ENSG00000071539.14	0.118653	ENSG00000135446.17
ENSG00000079999.14	0.118653	ENSG00000154957.14
ENSG00000150867.14	0.118653	ENSG00000188554.15
ENSG00000185359.14	0.118653	ENSG00000198952.8
ENSG00000171987.3	0.118653	ENSG00000248184.1
ENSG00000117009.12	0.118651	ENSG00000143297.19
ENSG00000171241.9	0.118651	ENSG00000178999.13
ENSG00000105618.14	0.118651	ENSG00000182872.16
ENSG00000089234.16	0.11865	ENSG00000164715.6
ENSG00000178028.14	0.11865	ENSG00000182199.11
ENSG00000132313.15	0.118649	ENSG00000140259.7
ENSG00000105372.8	0.118649	ENSG00000188542.10
ENSG00000113763.12	0.118649	ENSG00000249160.4
ENSG00000182256.13	0.118649	ENSG00000267909.3
ENSG00000250930.5	0.118649	ENSG00000271850.2
ENSG00000171103.11	0.118648	ENSG00000185163.10
ENSG00000167459.17	0.118646	ENSG00000173335.5
ENSG00000165244.7	0.118645	ENSG00000168496.4
ENSG00000188095.6	0.118645	ENSG00000249160.4
ENSG00000250387.3	0.118645	ENSG00000250437.1
ENSG00000117650.13	0.118644	ENSG00000129173.13
ENSG00000112599.9	0.118644	ENSG00000129675.16
ENSG00000175329.13	0.118643	ENSG00000214288.4
ENSG00000148346.12	0.118642	ENSG00000163221.9
ENSG00000183249.8	0.118642	ENSG00000244556.1
ENSG00000204687.4	0.118642	ENSG00000273423.1
ENSG00000082516.9	0.118641	ENSG00000166295.9
ENSG00000186543.7	0.118641	ENSG00000264315.1
ENSG00000232857.2	0.11864	ENSG00000237159.6
ENSG00000111602.12	0.118639	ENSG00000122966.17
ENSG00000112149.10	0.118639	ENSG00000162032.16
ENSG00000121552.4	0.118638	ENSG00000172243.18
ENSG00000170516.17	0.118638	ENSG00000230040.2
ENSG00000143643.13	0.118636	ENSG00000146223.16
ENSG00000228237.5	0.118635	ENSG00000256134.1
ENSG00000106588.12	0.118633	ENSG00000163611.11
ENSG00000177427.13	0.118632	ENSG00000177731.16
ENSG00000143157.12	0.118631	ENSG00000225422.4
ENSG00000197953.6	0.118631	ENSG00000237289.10
ENSG00000105993.15	0.11863	ENSG00000135185.12
ENSG00000226053.1	0.11863	ENSG00000249439.1
ENSG00000122741.16	0.118629	ENSG00000142784.16
ENSG00000065183.16	0.118629	ENSG00000253251.3
ENSG00000183747.12	0.118627	ENSG00000230223.8
ENSG00000224933.2	0.118627	ENSG00000230611.1
ENSG00000063245.15	0.118626	ENSG00000075785.14
ENSG00000104760.17	0.118626	ENSG00000233549.2
ENSG00000259572.7	0.118626	ENSG00000259783.6
ENSG00000189139.6	0.118623	ENSG00000224403.1
ENSG00000175065.12	0.118623	ENSG00000227000.2
ENSG00000122882.11	0.118622	ENSG00000167258.15
ENSG00000220377.1	0.118621	ENSG00000234235.1
ENSG00000116459.11	0.11862	ENSG00000147604.14
ENSG00000143228.13	0.11862	ENSG00000174371.17
ENSG00000146285.14	0.11862	ENSG00000244490.1
ENSG00000112578.10	0.118619	ENSG00000141378.15
ENSG00000230866.2	0.118618	ENSG00000261348.2
ENSG00000225210.10	0.118618	ENSG00000268388.6
ENSG00000010295.20	0.118616	ENSG00000111203.13
ENSG00000008324.12	0.118616	ENSG00000125870.11
ENSG00000054118.15	0.118616	ENSG00000132823.11
ENSG00000048471.14	0.118616	ENSG00000161381.14
ENSG00000119487.17	0.118616	ENSG00000166501.14
ENSG00000177143.5	0.118616	ENSG00000250427.1
ENSG00000122507.21	0.118615	ENSG00000122557.11
ENSG00000124802.12	0.118615	ENSG00000147383.11
ENSG00000225944.1	0.118615	ENSG00000237205.1
ENSG00000250456.1	0.118615	ENSG00000264315.1
ENSG00000136280.17	0.118613	ENSG00000157837.16
ENSG00000211786.3	0.118612	ENSG00000211787.1
ENSG00000111269.3	0.118611	ENSG00000165417.12
ENSG00000177143.5	0.118611	ENSG00000224519.1
ENSG00000152409.9	0.11861	ENSG00000168904.15
ENSG00000164616.16	0.118609	ENSG00000227817.4
ENSG00000215054.3	0.118607	ENSG00000240412.1
ENSG00000217228.1	0.118606	ENSG00000229091.3
ENSG00000199364.1	0.118606	ENSG00000232497.1
ENSG00000232307.1	0.118606	ENSG00000249613.2
ENSG00000117245.13	0.118604	ENSG00000133858.17
ENSG00000131263.13	0.118603	ENSG00000197779.15
ENSG00000106245.11	0.118602	ENSG00000143507.18
ENSG00000183747.12	0.118602	ENSG00000187012.11
ENSG00000252859.1	0.118602	ENSG00000263712.1
ENSG00000151693.11	0.118601	ENSG00000159388.6
ENSG00000099869.8	0.118598	ENSG00000111713.3
ENSG00000114933.16	0.118598	ENSG00000139324.12
ENSG00000126432.14	0.118598	ENSG00000166295.9
ENSG00000100003.18	0.118598	ENSG00000239282.8
ENSG00000129968.17	0.118597	ENSG00000133275.16
ENSG00000116459.11	0.118597	ENSG00000254999.4
ENSG00000179115.11	0.118597	ENSG00000261236.8
ENSG00000101412.13	0.118596	ENSG00000127337.7
ENSG00000141560.15	0.118596	ENSG00000147324.11
ENSG00000099804.9	0.118596	ENSG00000171960.12
ENSG00000063241.8	0.118596	ENSG00000221265.1
ENSG00000113368.12	0.118595	ENSG00000165480.16
ENSG00000211640.4	0.118595	ENSG00000211937.3
ENSG00000114698.15	0.118594	ENSG00000197465.14
ENSG00000104312.8	0.118593	ENSG00000110848.8
ENSG00000178591.7	0.118591	ENSG00000214860.5
ENSG00000223694.1	0.118588	ENSG00000231801.2
ENSG00000090686.16	0.118588	ENSG00000240997.3
ENSG00000170604.5	0.118587	ENSG00000182162.11
ENSG00000111247.15	0.118586	ENSG00000156802.13
ENSG00000091651.9	0.118586	ENSG00000170779.11
ENSG00000156374.16	0.118586	ENSG00000172336.5
ENSG00000224519.1	0.118583	ENSG00000234984.1
ENSG00000163806.16	0.118582	ENSG00000183864.5
ENSG00000197930.13	0.118582	ENSG00000198369.10
ENSG00000132286.12	0.118581	ENSG00000135148.12
ENSG00000156970.13	0.118581	ENSG00000167670.16
ENSG00000168434.13	0.118581	ENSG00000188215.10
ENSG00000146926.11	0.118581	ENSG00000204188.7
ENSG00000125903.4	0.118581	ENSG00000205649.9
ENSG00000105185.12	0.118581	ENSG00000275066.5
ENSG00000081791.9	0.118579	ENSG00000151239.14
ENSG00000197111.16	0.118579	ENSG00000224083.1
ENSG00000228097.1	0.118579	ENSG00000282977.1
ENSG00000156802.13	0.118578	ENSG00000162062.15
ENSG00000007255.10	0.118578	ENSG00000178982.10
ENSG00000175065.12	0.118577	ENSG00000261520.5
ENSG00000119509.13	0.118576	ENSG00000185973.12
ENSG00000128519.3	0.118576	ENSG00000214686.7
ENSG00000217027.1	0.118574	ENSG00000233873.1
ENSG00000232439.1	0.118574	ENSG00000258251.1
ENSG00000038358.15	0.118573	ENSG00000140259.7
ENSG00000079459.13	0.118573	ENSG00000145901.16
ENSG00000111339.12	0.118572	ENSG00000141699.11
ENSG00000267170.1	0.118571	ENSG00000273976.2
ENSG00000116786.13	0.11857	ENSG00000182087.14
ENSG00000189180.16	0.11857	ENSG00000204130.14
ENSG00000152253.9	0.118569	ENSG00000198690.10
ENSG00000227284.2	0.118569	ENSG00000243877.1
ENSG00000130844.19	0.118568	ENSG00000134480.16
ENSG00000090924.15	0.118568	ENSG00000140575.13
ENSG00000230223.8	0.118568	ENSG00000238087.3
ENSG00000130755.13	0.118566	ENSG00000140612.14
ENSG00000094804.12	0.118566	ENSG00000188312.14
ENSG00000231009.1	0.118566	ENSG00000242070.1
ENSG00000196205.8	0.118566	ENSG00000242071.3
ENSG00000228219.1	0.118566	ENSG00000259108.3
ENSG00000068745.15	0.118565	ENSG00000113734.18
ENSG00000178691.11	0.118565	ENSG00000178966.17
ENSG00000173467.9	0.118565	ENSG00000219738.2
ENSG00000183747.12	0.118565	ENSG00000249338.1
ENSG00000134001.15	0.118563	ENSG00000157426.14
ENSG00000142655.13	0.118563	ENSG00000185019.17
ENSG00000130818.12	0.118562	ENSG00000184635.16
ENSG00000224933.2	0.118562	ENSG00000254103.1
ENSG00000165841.11	0.11856	ENSG00000225882.1
ENSG00000250127.1	0.11856	ENSG00000261348.2
ENSG00000240997.3	0.118558	ENSG00000265078.2
ENSG00000090273.14	0.118557	ENSG00000168883.20
ENSG00000226703.1	0.118557	ENSG00000235550.1
ENSG00000214062.5	0.118556	ENSG00000271026.1
ENSG00000109805.10	0.118555	ENSG00000141469.18
ENSG00000081791.9	0.118555	ENSG00000162757.4
ENSG00000137080.4	0.118555	ENSG00000173826.15
ENSG00000115540.15	0.118554	ENSG00000121058.5
ENSG00000174672.16	0.118554	ENSG00000258552.1
ENSG00000099364.18	0.118552	ENSG00000103326.12
ENSG00000078403.17	0.118552	ENSG00000160285.15
ENSG00000126267.11	0.118552	ENSG00000183648.11
ENSG00000167755.15	0.118552	ENSG00000217811.1
ENSG00000072501.19	0.118551	ENSG00000167325.15
ENSG00000136930.13	0.11855	ENSG00000160563.14
ENSG00000197934.8	0.11855	ENSG00000268388.6
ENSG00000155269.12	0.118549	ENSG00000172421.10
ENSG00000235264.1	0.118549	ENSG00000240412.1
ENSG00000011304.22	0.118548	ENSG00000065268.11
ENSG00000115946.8	0.118548	ENSG00000164338.10
ENSG00000123485.12	0.118548	ENSG00000238243.3
ENSG00000164122.9	0.118548	ENSG00000266979.1
ENSG00000113734.18	0.118546	ENSG00000184432.11
ENSG00000111665.12	0.118545	ENSG00000174371.17
ENSG00000234059.1	0.118545	ENSG00000277870.5
ENSG00000237159.6	0.118544	ENSG00000256193.6
ENSG00000155926.14	0.118544	ENSG00000265527.1
ENSG00000116198.14	0.118543	ENSG00000164162.14
ENSG00000228888.1	0.118543	ENSG00000283436.1
ENSG00000116691.11	0.118542	ENSG00000117419.16
ENSG00000109083.14	0.118541	ENSG00000135185.12
ENSG00000130720.13	0.118541	ENSG00000214324.5
ENSG00000010295.20	0.11854	ENSG00000114491.14
ENSG00000205871.5	0.11854	ENSG00000223529.1
ENSG00000227964.1	0.11854	ENSG00000265758.1
ENSG00000164219.10	0.118539	ENSG00000166225.9
ENSG00000132640.15	0.118539	ENSG00000257365.8
ENSG00000176371.14	0.118538	ENSG00000278129.2
ENSG00000104129.10	0.118537	ENSG00000107829.15
ENSG00000049245.13	0.118537	ENSG00000109111.15
ENSG00000041357.16	0.118537	ENSG00000167862.10
ENSG00000080986.13	0.118535	ENSG00000111665.12
ENSG00000070367.16	0.118535	ENSG00000165417.12
ENSG00000092871.17	0.118535	ENSG00000169951.10
ENSG00000186666.6	0.118535	ENSG00000189114.8
ENSG00000135373.13	0.118534	ENSG00000139648.7
ENSG00000083099.11	0.118534	ENSG00000151239.14
ENSG00000163634.12	0.118534	ENSG00000182552.15
ENSG00000227284.2	0.118534	ENSG00000235857.1
ENSG00000168135.4	0.118534	ENSG00000254008.1
ENSG00000254146.1	0.118534	ENSG00000259470.2
ENSG00000110243.12	0.118534	ENSG00000273976.2
ENSG00000068971.14	0.118532	ENSG00000126215.14
ENSG00000105701.16	0.118532	ENSG00000186591.13
ENSG00000230434.3	0.118532	ENSG00000231929.2
ENSG00000198315.11	0.118531	ENSG00000239305.7
ENSG00000238284.2	0.118531	ENSG00000250930.5
ENSG00000154174.8	0.11853	ENSG00000184432.11
ENSG00000088832.18	0.118529	ENSG00000157426.14
ENSG00000206759.1	0.118528	ENSG00000231378.1
ENSG00000236497.2	0.118528	ENSG00000237281.1
ENSG00000123545.6	0.118528	ENSG00000241399.7
ENSG00000225882.1	0.118527	ENSG00000233997.5
ENSG00000234059.1	0.118527	ENSG00000239959.1
ENSG00000147081.15	0.118527	ENSG00000258828.2
ENSG00000131174.7	0.118526	ENSG00000140990.15
ENSG00000121621.7	0.118526	ENSG00000165304.8
ENSG00000139620.13	0.118526	ENSG00000227379.2
ENSG00000163499.12	0.118525	ENSG00000168619.16
ENSG00000236052.2	0.118525	ENSG00000259841.6
ENSG00000178449.9	0.118524	ENSG00000224877.4
ENSG00000072501.19	0.118523	ENSG00000166508.18
ENSG00000138629.16	0.118523	ENSG00000184481.17
ENSG00000171241.9	0.118522	ENSG00000205208.5
ENSG00000231929.2	0.118521	ENSG00000241146.1
ENSG00000232385.2	0.118521	ENSG00000249210.1
ENSG00000218089.1	0.118521	ENSG00000249616.1
ENSG00000100288.20	0.11852	ENSG00000250011.1
ENSG00000143401.15	0.118519	ENSG00000154839.10
ENSG00000125740.14	0.118519	ENSG00000156675.16
ENSG00000171060.11	0.118519	ENSG00000233549.2
ENSG00000065183.16	0.118518	ENSG00000120526.12
ENSG00000169067.4	0.118518	ENSG00000173908.9
ENSG00000088451.11	0.118518	ENSG00000198700.10
ENSG00000138166.6	0.118517	ENSG00000139651.11
ENSG00000086065.14	0.118516	ENSG00000159884.12
ENSG00000102001.13	0.118516	ENSG00000179397.18
ENSG00000063854.13	0.118515	ENSG00000174371.17
ENSG00000069667.16	0.118514	ENSG00000155265.11
ENSG00000138166.6	0.118514	ENSG00000184436.12
ENSG00000243319.7	0.118514	ENSG00000259557.2
ENSG00000261082.1	0.118514	ENSG00000261122.6
ENSG00000254622.1	0.118513	ENSG00000259108.3
ENSG00000167791.14	0.118512	ENSG00000239718.1
ENSG00000105173.14	0.118511	ENSG00000171320.15
ENSG00000229537.7	0.118511	ENSG00000230109.1
ENSG00000080986.13	0.11851	ENSG00000085999.13
ENSG00000119705.10	0.11851	ENSG00000197170.10
ENSG00000197587.11	0.118508	ENSG00000231426.7
ENSG00000115318.12	0.118507	ENSG00000163464.8
ENSG00000105401.9	0.118507	ENSG00000204272.13
ENSG00000226412.1	0.118507	ENSG00000230866.2
ENSG00000103381.12	0.118506	ENSG00000120693.14
ENSG00000120708.17	0.118506	ENSG00000168461.13
ENSG00000047597.7	0.118506	ENSG00000187010.21
ENSG00000160813.7	0.118506	ENSG00000187257.16
ENSG00000142655.13	0.118505	ENSG00000159733.14
ENSG00000159917.17	0.118505	ENSG00000182141.10
ENSG00000198054.12	0.118505	ENSG00000265093.2
ENSG00000127184.13	0.118503	ENSG00000137876.11
ENSG00000091009.8	0.118503	ENSG00000155329.12
ENSG00000160818.17	0.118503	ENSG00000205339.10
ENSG00000223904.2	0.118503	ENSG00000256750.2
ENSG00000214288.4	0.118503	ENSG00000260726.2
ENSG00000182934.12	0.118502	ENSG00000184840.12
ENSG00000086589.12	0.118501	ENSG00000152219.5
ENSG00000074582.15	0.118501	ENSG00000167193.8
ENSG00000087085.16	0.118501	ENSG00000183111.12
ENSG00000222439.1	0.118501	ENSG00000222844.1
ENSG00000258279.4	0.118501	ENSG00000282911.1
ENSG00000146232.17	0.1185	ENSG00000162032.16
ENSG00000010072.16	0.118498	ENSG00000100916.14
ENSG00000204304.12	0.118498	ENSG00000259790.1
ENSG00000261217.2	0.118496	ENSG00000278214.1
ENSG00000136717.15	0.118495	ENSG00000196781.16
ENSG00000254103.1	0.118495	ENSG00000259691.2
ENSG00000106399.11	0.118494	ENSG00000135211.6
ENSG00000101425.14	0.118494	ENSG00000172232.10
ENSG00000222844.1	0.118494	ENSG00000225759.1
ENSG00000157450.16	0.118493	ENSG00000168818.10
ENSG00000063176.16	0.118493	ENSG00000197483.10
ENSG00000179271.3	0.118492	ENSG00000181610.13
ENSG00000183513.9	0.118492	ENSG00000183891.6
ENSG00000075292.19	0.118491	ENSG00000198707.17
ENSG00000225552.1	0.118491	ENSG00000232701.1
ENSG00000118193.12	0.11849	ENSG00000168393.13
ENSG00000216439.1	0.11849	ENSG00000249581.2
ENSG00000236678.8	0.118489	ENSG00000251191.8
ENSG00000128016.7	0.118488	ENSG00000158050.5
ENSG00000170222.12	0.118488	ENSG00000212694.8
ENSG00000238008.1	0.118488	ENSG00000254984.1
ENSG00000070950.10	0.118488	ENSG00000265817.4
ENSG00000128011.5	0.118487	ENSG00000177051.6
ENSG00000137656.12	0.118487	ENSG00000198743.7
ENSG00000139648.7	0.118486	ENSG00000161634.12
ENSG00000129473.11	0.118486	ENSG00000171448.9
ENSG00000237618.1	0.118486	ENSG00000250730.2
ENSG00000105483.18	0.118485	ENSG00000173436.15
ENSG00000101057.16	0.118485	ENSG00000174371.17
ENSG00000073111.14	0.118484	ENSG00000164109.14
ENSG00000145388.15	0.118484	ENSG00000196715.7
ENSG00000009844.16	0.118483	ENSG00000068394.11
ENSG00000101361.17	0.118483	ENSG00000115875.19
ENSG00000214288.4	0.118483	ENSG00000282872.2
ENSG00000142731.11	0.118482	ENSG00000184792.16
ENSG00000187481.2	0.118482	ENSG00000256193.6
ENSG00000105993.15	0.118481	ENSG00000106615.10
ENSG00000004766.17	0.118481	ENSG00000128513.16
ENSG00000238042.5	0.118481	ENSG00000283304.1
ENSG00000010030.14	0.11848	ENSG00000025708.14
ENSG00000006625.18	0.118476	ENSG00000147155.11
ENSG00000148153.14	0.118476	ENSG00000148296.7
ENSG00000241098.1	0.118475	ENSG00000283304.1
ENSG00000135469.14	0.118474	ENSG00000141504.12
ENSG00000249885.1	0.118474	ENSG00000257057.3
ENSG00000075856.12	0.118472	ENSG00000147679.12
ENSG00000185252.19	0.11847	ENSG00000233916.1
ENSG00000226582.1	0.11847	ENSG00000251533.2
ENSG00000224519.1	0.118469	ENSG00000226859.1
ENSG00000079999.14	0.118468	ENSG00000116521.11
ENSG00000265293.2	0.118468	ENSG00000275811.1
ENSG00000134825.16	0.118467	ENSG00000156467.10
ENSG00000229537.7	0.118467	ENSG00000269956.2
ENSG00000114491.14	0.118466	ENSG00000177352.10
ENSG00000122203.15	0.118465	ENSG00000164615.6
ENSG00000154957.14	0.118465	ENSG00000168439.17
ENSG00000130255.13	0.118465	ENSG00000172428.11
ENSG00000070476.15	0.118464	ENSG00000162961.14
ENSG00000163145.13	0.118464	ENSG00000225650.2
ENSG00000220184.2	0.118464	ENSG00000260094.1
ENSG00000005700.15	0.118463	ENSG00000137177.20
ENSG00000004534.15	0.118463	ENSG00000168397.17
ENSG00000135472.9	0.118462	ENSG00000244321.1
ENSG00000075673.12	0.118462	ENSG00000248809.6
ENSG00000076053.12	0.118461	ENSG00000185787.15
ENSG00000024526.17	0.11846	ENSG00000035499.13
ENSG00000123179.14	0.11846	ENSG00000198856.13
ENSG00000131242.18	0.118459	ENSG00000166900.17
ENSG00000071655.18	0.118458	ENSG00000105738.11
ENSG00000211842.1	0.118458	ENSG00000211873.1
ENSG00000214288.4	0.118458	ENSG00000239699.1
ENSG00000100629.17	0.118457	ENSG00000126215.14
ENSG00000113460.13	0.118457	ENSG00000172239.14
ENSG00000131115.16	0.118456	ENSG00000159479.17
ENSG00000099804.9	0.118456	ENSG00000166848.7
ENSG00000172172.8	0.118456	ENSG00000202297.1
ENSG00000260726.2	0.118456	ENSG00000268058.1
ENSG00000148459.16	0.118456	ENSG00000274211.6
ENSG00000179119.15	0.118454	ENSG00000200086.1
ENSG00000224318.6	0.118454	ENSG00000249310.2
ENSG00000047597.7	0.118452	ENSG00000123405.14
ENSG00000057663.16	0.118452	ENSG00000152359.15
ENSG00000148358.20	0.118452	ENSG00000176619.13
ENSG00000148688.14	0.118452	ENSG00000185009.13
ENSG00000070814.22	0.118451	ENSG00000080608.10
ENSG00000174371.17	0.118451	ENSG00000281344.1
ENSG00000162757.4	0.11845	ENSG00000183161.6
ENSG00000172289.3	0.11845	ENSG00000260094.1
ENSG00000136878.14	0.118449	ENSG00000160185.15
ENSG00000214695.3	0.118449	ENSG00000240870.2
ENSG00000249797.2	0.118449	ENSG00000251027.2
ENSG00000092853.14	0.118448	ENSG00000161996.19
ENSG00000165861.14	0.118447	ENSG00000176095.12
ENSG00000075218.19	0.118447	ENSG00000186193.9
ENSG00000225121.2	0.118447	ENSG00000244321.1
ENSG00000099795.7	0.118446	ENSG00000103152.12
ENSG00000276699.1	0.118446	ENSG00000277734.8
ENSG00000122966.17	0.118445	ENSG00000137198.10
ENSG00000090061.17	0.118444	ENSG00000133997.12
ENSG00000114127.11	0.118444	ENSG00000162819.12
ENSG00000153107.13	0.118444	ENSG00000213096.11
ENSG00000129810.15	0.118443	ENSG00000134690.11
ENSG00000113387.12	0.118442	ENSG00000122644.13
ENSG00000152439.13	0.118441	ENSG00000162373.13
ENSG00000227860.1	0.118441	ENSG00000249614.2
ENSG00000023734.11	0.11844	ENSG00000111348.9
ENSG00000091127.14	0.118439	ENSG00000136933.17
ENSG00000008324.12	0.118437	ENSG00000141699.11
ENSG00000100065.15	0.118437	ENSG00000166509.12
ENSG00000012822.16	0.118437	ENSG00000181035.14
ENSG00000237806.1	0.118437	ENSG00000256750.2
ENSG00000162399.9	0.118436	ENSG00000231470.1
ENSG00000236193.3	0.118436	ENSG00000283436.1
ENSG00000077458.13	0.118435	ENSG00000163444.12
ENSG00000231839.1	0.118435	ENSG00000267486.1
ENSG00000004961.15	0.118434	ENSG00000181789.14
ENSG00000143493.13	0.118433	ENSG00000166707.12
ENSG00000110429.14	0.118431	ENSG00000132323.9
ENSG00000170604.5	0.11843	ENSG00000179886.6
ENSG00000224519.1	0.118428	ENSG00000226481.3
ENSG00000007255.10	0.118427	ENSG00000197756.10
ENSG00000151725.12	0.118426	ENSG00000164168.8
ENSG00000145975.15	0.118425	ENSG00000226533.1
ENSG00000174429.4	0.118425	ENSG00000273963.1
ENSG00000120437.9	0.118424	ENSG00000146410.12
ENSG00000109511.12	0.118423	ENSG00000174225.15
ENSG00000147256.12	0.118423	ENSG00000219073.8
ENSG00000221393.1	0.118423	ENSG00000226859.1
ENSG00000159873.10	0.118422	ENSG00000162521.19
ENSG00000103342.13	0.118422	ENSG00000166848.7
ENSG00000211864.2	0.118422	ENSG00000211885.1
ENSG00000214628.3	0.118422	ENSG00000238482.1
ENSG00000146223.16	0.118421	ENSG00000164944.12
ENSG00000198336.9	0.11842	ENSG00000206675.1
ENSG00000163586.10	0.11842	ENSG00000251433.1
ENSG00000165660.8	0.118419	ENSG00000166855.9
ENSG00000236407.1	0.118419	ENSG00000254146.1
ENSG00000078177.14	0.118418	ENSG00000142655.13
ENSG00000175115.13	0.118415	ENSG00000180370.10
ENSG00000051180.17	0.118414	ENSG00000113368.12
ENSG00000071082.11	0.118414	ENSG00000161970.15
ENSG00000156959.9	0.118414	ENSG00000196859.8
ENSG00000162598.13	0.118414	ENSG00000232610.1
ENSG00000161996.19	0.118413	ENSG00000166295.9
ENSG00000155508.14	0.118413	ENSG00000172239.14
ENSG00000020181.18	0.118411	ENSG00000037042.9
ENSG00000171806.12	0.118411	ENSG00000185883.12
ENSG00000230434.3	0.11841	ENSG00000283468.1
ENSG00000132376.20	0.118408	ENSG00000187688.15
ENSG00000187003.7	0.118408	ENSG00000240589.3
ENSG00000140553.18	0.118407	ENSG00000179115.11
ENSG00000188277.10	0.118407	ENSG00000197249.14
ENSG00000211836.1	0.118407	ENSG00000211865.1
ENSG00000234984.1	0.118407	ENSG00000261206.1
ENSG00000239539.1	0.118406	ENSG00000267513.3
ENSG00000213787.3	0.118405	ENSG00000236121.1
ENSG00000092841.19	0.118404	ENSG00000153107.13
ENSG00000226221.1	0.118404	ENSG00000230207.1
ENSG00000106009.16	0.118403	ENSG00000169718.18
ENSG00000205412.5	0.118403	ENSG00000225944.1
ENSG00000106459.15	0.118402	ENSG00000143878.10
ENSG00000107372.13	0.118401	ENSG00000108106.14
ENSG00000111796.4	0.118401	ENSG00000149294.17
ENSG00000184967.7	0.1184	ENSG00000242802.9
ENSG00000085840.13	0.118399	ENSG00000123416.15
ENSG00000136944.19	0.118399	ENSG00000237523.2
ENSG00000141497.14	0.118398	ENSG00000149091.15
ENSG00000186185.14	0.118398	ENSG00000188610.12
ENSG00000213782.7	0.118398	ENSG00000232373.2
ENSG00000230434.3	0.118398	ENSG00000232690.1
ENSG00000102390.11	0.118396	ENSG00000111142.14
ENSG00000065183.16	0.118395	ENSG00000100413.17
ENSG00000100629.17	0.118395	ENSG00000214826.5
ENSG00000163344.6	0.118394	ENSG00000177700.6
ENSG00000219582.3	0.118394	ENSG00000232610.1
ENSG00000100722.20	0.118393	ENSG00000100888.15
ENSG00000104760.17	0.118393	ENSG00000154478.4
ENSG00000204616.11	0.118393	ENSG00000258036.2
ENSG00000100994.12	0.118392	ENSG00000169607.13
ENSG00000232573.1	0.118392	ENSG00000234851.4
ENSG00000071859.15	0.118391	ENSG00000185973.12
ENSG00000234942.3	0.118391	ENSG00000277322.1
ENSG00000094804.12	0.11839	ENSG00000140534.14
ENSG00000105011.9	0.118388	ENSG00000157456.8
ENSG00000125450.11	0.118388	ENSG00000224546.2
ENSG00000085377.15	0.118387	ENSG00000102753.10
ENSG00000166902.5	0.118387	ENSG00000172578.12
ENSG00000007541.17	0.118387	ENSG00000214517.10
ENSG00000225569.1	0.118387	ENSG00000228097.1
ENSG00000100142.16	0.118386	ENSG00000176476.9
ENSG00000149932.17	0.118385	ENSG00000167325.15
ENSG00000186766.8	0.118385	ENSG00000214825.2
ENSG00000111775.3	0.118384	ENSG00000205544.4
ENSG00000163634.12	0.118383	ENSG00000243317.8
ENSG00000136518.17	0.118382	ENSG00000137168.8
ENSG00000117593.12	0.118382	ENSG00000137876.11
ENSG00000099795.7	0.118382	ENSG00000183617.5
ENSG00000180999.11	0.118382	ENSG00000236497.2
ENSG00000243260.3	0.118381	ENSG00000277462.2
ENSG00000141469.18	0.11838	ENSG00000167671.12
ENSG00000166394.15	0.11838	ENSG00000186665.10
ENSG00000110514.19	0.11838	ENSG00000204348.10
ENSG00000158828.8	0.11838	ENSG00000239672.8
ENSG00000132437.18	0.118379	ENSG00000220871.1
ENSG00000092841.19	0.118374	ENSG00000114784.4
ENSG00000113368.12	0.118374	ENSG00000169607.13
ENSG00000221200.1	0.118374	ENSG00000227862.1
ENSG00000172428.11	0.118373	ENSG00000180879.14
ENSG00000130695.16	0.118373	ENSG00000185359.14
ENSG00000084734.9	0.118373	ENSG00000256852.1
ENSG00000113119.13	0.118372	ENSG00000136933.17
ENSG00000155269.12	0.118372	ENSG00000227128.5
ENSG00000230081.2	0.118372	ENSG00000242296.2
ENSG00000259043.1	0.118372	ENSG00000264315.1
ENSG00000163481.8	0.118371	ENSG00000164117.14
ENSG00000112053.14	0.118371	ENSG00000224940.9
ENSG00000163875.16	0.118371	ENSG00000263675.1
ENSG00000100150.20	0.118369	ENSG00000100416.15
ENSG00000100335.15	0.118369	ENSG00000165060.15
ENSG00000080839.12	0.118369	ENSG00000165490.13
ENSG00000182533.7	0.118369	ENSG00000283755.2
ENSG00000100412.17	0.118368	ENSG00000134910.14
ENSG00000143416.21	0.118368	ENSG00000205639.12
ENSG00000172809.13	0.118367	ENSG00000198931.11
ENSG00000121067.19	0.118366	ENSG00000184381.20
ENSG00000251483.2	0.118366	ENSG00000254748.1
ENSG00000082516.9	0.118365	ENSG00000148840.11
ENSG00000093009.11	0.118365	ENSG00000163781.14
ENSG00000090889.12	0.118365	ENSG00000164611.13
ENSG00000064115.11	0.118364	ENSG00000213782.7
ENSG00000138768.15	0.118363	ENSG00000204310.13
ENSG00000124479.11	0.118363	ENSG00000229457.1
ENSG00000049239.13	0.118362	ENSG00000107362.14
ENSG00000014216.16	0.118362	ENSG00000167114.13
ENSG00000159352.16	0.118362	ENSG00000176919.13
ENSG00000154174.8	0.118361	ENSG00000184857.8
ENSG00000159398.16	0.118361	ENSG00000228291.1
ENSG00000172421.10	0.118361	ENSG00000231163.6
ENSG00000102786.15	0.11836	ENSG00000123200.17
ENSG00000011426.11	0.11836	ENSG00000164087.8
ENSG00000146410.12	0.11836	ENSG00000265745.2
ENSG00000152464.15	0.118359	ENSG00000161179.14
ENSG00000108106.14	0.118359	ENSG00000186834.4
ENSG00000172482.5	0.118359	ENSG00000237986.4
ENSG00000244134.1	0.118359	ENSG00000263999.2
ENSG00000141858.12	0.118358	ENSG00000173456.5
ENSG00000171223.6	0.118358	ENSG00000177606.8
ENSG00000237523.2	0.118358	ENSG00000266992.1
ENSG00000248958.2	0.118357	ENSG00000259691.2
ENSG00000053900.11	0.118356	ENSG00000130177.16
ENSG00000141699.11	0.118356	ENSG00000174282.12
ENSG00000162699.5	0.118356	ENSG00000236420.1
ENSG00000231253.2	0.118356	ENSG00000259572.7
ENSG00000170231.16	0.118354	ENSG00000250261.1
ENSG00000072121.17	0.118353	ENSG00000103042.9
ENSG00000225999.1	0.118353	ENSG00000259836.1
ENSG00000213568.4	0.118353	ENSG00000261319.1
ENSG00000034713.8	0.118351	ENSG00000139323.14
ENSG00000170310.15	0.118351	ENSG00000189077.11
ENSG00000120526.12	0.118351	ENSG00000285410.1
ENSG00000230390.1	0.11835	ENSG00000258814.2
ENSG00000135414.10	0.118349	ENSG00000149639.15
ENSG00000156374.16	0.118349	ENSG00000172167.8
ENSG00000144035.4	0.118349	ENSG00000174672.16
ENSG00000149503.13	0.118349	ENSG00000188536.13
ENSG00000183864.5	0.118349	ENSG00000206754.1
ENSG00000093009.11	0.118349	ENSG00000213988.11
ENSG00000167797.8	0.118349	ENSG00000232373.2
ENSG00000238059.1	0.118349	ENSG00000249439.1
ENSG00000097046.13	0.118348	ENSG00000121152.10
ENSG00000007306.15	0.118348	ENSG00000227344.2
ENSG00000211950.2	0.118348	ENSG00000241351.3
ENSG00000167791.14	0.118348	ENSG00000270793.1
ENSG00000107815.10	0.118347	ENSG00000108799.13
ENSG00000111615.14	0.118347	ENSG00000249784.1
ENSG00000239699.1	0.118347	ENSG00000260347.1
ENSG00000141858.12	0.118346	ENSG00000148730.7
ENSG00000003436.16	0.118346	ENSG00000170500.13
ENSG00000125691.14	0.118346	ENSG00000173660.12
ENSG00000223656.1	0.118346	ENSG00000233277.1
ENSG00000067365.15	0.118345	ENSG00000125755.19
ENSG00000170759.11	0.118345	ENSG00000213341.11
ENSG00000034713.8	0.118344	ENSG00000147454.14
ENSG00000135390.21	0.118344	ENSG00000174917.9
ENSG00000147475.17	0.118344	ENSG00000176623.12
ENSG00000066117.15	0.118344	ENSG00000237711.1
ENSG00000135316.19	0.118343	ENSG00000185252.19
ENSG00000133398.4	0.118342	ENSG00000166974.13
ENSG00000173728.11	0.118342	ENSG00000182533.7
ENSG00000081842.18	0.118341	ENSG00000250048.2
ENSG00000231378.1	0.118341	ENSG00000271710.1
ENSG00000138363.15	0.11834	ENSG00000188493.15
ENSG00000071991.9	0.11834	ENSG00000251291.2
ENSG00000168439.17	0.118339	ENSG00000185946.16
ENSG00000225455.3	0.118339	ENSG00000252556.1
ENSG00000101346.14	0.118339	ENSG00000288675.1
ENSG00000102096.9	0.118338	ENSG00000108179.14
ENSG00000103091.15	0.118337	ENSG00000159873.10
ENSG00000127318.11	0.118337	ENSG00000215544.6
ENSG00000254299.3	0.118337	ENSG00000257164.5
ENSG00000226695.1	0.118337	ENSG00000260726.2
ENSG00000261217.2	0.118337	ENSG00000280081.4
ENSG00000112118.20	0.118336	ENSG00000163781.14
ENSG00000140264.21	0.118335	ENSG00000186591.13
ENSG00000007306.15	0.118335	ENSG00000259462.3
ENSG00000259284.2	0.118334	ENSG00000267132.1
ENSG00000173826.15	0.118333	ENSG00000267332.1
ENSG00000231706.2	0.118332	ENSG00000267332.1
ENSG00000071082.11	0.118331	ENSG00000105640.13
ENSG00000154007.7	0.11833	ENSG00000224445.3
ENSG00000225882.1	0.11833	ENSG00000228309.7
ENSG00000237460.3	0.11833	ENSG00000237992.3
ENSG00000128059.8	0.118327	ENSG00000137100.16
ENSG00000189091.13	0.118326	ENSG00000204568.12
ENSG00000231084.2	0.118326	ENSG00000244321.1
ENSG00000232650.6	0.118326	ENSG00000248197.1
ENSG00000242945.2	0.118326	ENSG00000252057.2
ENSG00000113387.12	0.118323	ENSG00000197223.12
ENSG00000115091.12	0.118322	ENSG00000160803.8
ENSG00000101057.16	0.118322	ENSG00000162062.15
ENSG00000120129.6	0.118322	ENSG00000217159.2
ENSG00000221325.1	0.118322	ENSG00000265093.2
ENSG00000119801.13	0.118321	ENSG00000282977.1
ENSG00000130755.13	0.11832	ENSG00000164919.11
ENSG00000177736.4	0.11832	ENSG00000207750.1
ENSG00000178394.5	0.11832	ENSG00000224403.1
ENSG00000217811.1	0.11832	ENSG00000237691.1
ENSG00000171603.18	0.118319	ENSG00000176058.13
ENSG00000115307.17	0.118318	ENSG00000142784.16
ENSG00000130755.13	0.118318	ENSG00000155366.17
ENSG00000232281.2	0.118318	ENSG00000234485.5
ENSG00000090512.12	0.118318	ENSG00000236651.1
ENSG00000101247.18	0.118317	ENSG00000134248.14
ENSG00000012963.15	0.118317	ENSG00000167513.9
ENSG00000069696.7	0.118317	ENSG00000184163.3
ENSG00000102218.6	0.118316	ENSG00000124333.16
ENSG00000102078.16	0.118315	ENSG00000215440.12
ENSG00000214288.4	0.118315	ENSG00000230434.3
ENSG00000057593.14	0.118315	ENSG00000233662.1
ENSG00000123213.23	0.118314	ENSG00000173473.11
ENSG00000125798.15	0.118314	ENSG00000176289.4
ENSG00000181927.4	0.118314	ENSG00000219257.2
ENSG00000105708.9	0.118314	ENSG00000258315.5
ENSG00000083307.12	0.118313	ENSG00000164488.12
ENSG00000160219.12	0.118313	ENSG00000165359.16
ENSG00000136448.13	0.118313	ENSG00000170088.14
ENSG00000161533.12	0.118312	ENSG00000181789.14
ENSG00000222439.1	0.118312	ENSG00000231084.2
ENSG00000232690.1	0.118312	ENSG00000250894.1
ENSG00000199364.1	0.118311	ENSG00000273423.1
ENSG00000163714.18	0.11831	ENSG00000165861.14
ENSG00000100162.15	0.11831	ENSG00000183856.11
ENSG00000119655.11	0.118308	ENSG00000188846.14
ENSG00000164794.9	0.118308	ENSG00000248942.3
ENSG00000113763.12	0.118308	ENSG00000249128.1
ENSG00000065328.17	0.118303	ENSG00000099901.17
ENSG00000125870.11	0.118303	ENSG00000130755.13
ENSG00000228232.1	0.118303	ENSG00000249855.1
ENSG00000102054.18	0.118302	ENSG00000158526.8
ENSG00000149932.17	0.118302	ENSG00000167635.12
ENSG00000125520.14	0.118301	ENSG00000197457.10
ENSG00000221063.3	0.118301	ENSG00000254884.1
ENSG00000113558.19	0.118299	ENSG00000197111.16
ENSG00000234300.1	0.118299	ENSG00000285985.1
ENSG00000198758.11	0.118297	ENSG00000232497.1
ENSG00000185344.15	0.118295	ENSG00000198961.10
ENSG00000071051.14	0.118295	ENSG00000278845.5
ENSG00000137494.14	0.118294	ENSG00000196659.10
ENSG00000176566.5	0.118294	ENSG00000223694.1
ENSG00000213888.3	0.118294	ENSG00000226200.7
ENSG00000211945.2	0.118293	ENSG00000211947.2
ENSG00000205442.13	0.118293	ENSG00000267332.1
ENSG00000080345.18	0.118292	ENSG00000135446.17
ENSG00000069702.11	0.118292	ENSG00000163508.13
ENSG00000100325.15	0.118291	ENSG00000101782.15
ENSG00000139697.14	0.11829	ENSG00000148840.11
ENSG00000095002.15	0.11829	ENSG00000171320.15
ENSG00000086548.9	0.118289	ENSG00000241587.3
ENSG00000127184.13	0.118288	ENSG00000163584.18
ENSG00000166803.14	0.118287	ENSG00000198056.15
ENSG00000123219.13	0.118287	ENSG00000215515.2
ENSG00000223717.1	0.118286	ENSG00000231516.3
ENSG00000100934.15	0.118285	ENSG00000131966.14
ENSG00000219582.3	0.118284	ENSG00000244321.1
ENSG00000242296.2	0.118284	ENSG00000258966.1
ENSG00000228237.5	0.118284	ENSG00000264559.1
ENSG00000113262.16	0.118283	ENSG00000137075.18
ENSG00000217085.2	0.118283	ENSG00000234821.1
ENSG00000219738.2	0.118283	ENSG00000260726.2
ENSG00000103356.18	0.118281	ENSG00000163938.17
ENSG00000037897.17	0.118281	ENSG00000167721.11
ENSG00000225222.2	0.118281	ENSG00000235967.1
ENSG00000207041.1	0.118281	ENSG00000251898.1
ENSG00000100297.16	0.11828	ENSG00000120539.15
ENSG00000119514.7	0.11828	ENSG00000121310.17
ENSG00000085872.15	0.11828	ENSG00000174744.14
ENSG00000144395.18	0.11828	ENSG00000196517.13
ENSG00000104765.16	0.11828	ENSG00000238269.9
ENSG00000177105.10	0.11828	ENSG00000277149.5
ENSG00000100029.18	0.118279	ENSG00000123992.20
ENSG00000127184.13	0.118279	ENSG00000164258.12
ENSG00000113387.12	0.118279	ENSG00000278311.5
ENSG00000078140.14	0.118277	ENSG00000152684.11
ENSG00000004897.12	0.118277	ENSG00000200086.1
ENSG00000135940.7	0.118276	ENSG00000170860.4
ENSG00000177736.4	0.118276	ENSG00000236375.3
ENSG00000227143.1	0.118276	ENSG00000258036.2
ENSG00000221888.4	0.118275	ENSG00000237159.6
ENSG00000110060.9	0.118274	ENSG00000120696.9
ENSG00000182004.13	0.118274	ENSG00000184983.11
ENSG00000138050.15	0.118273	ENSG00000173221.14
ENSG00000182318.6	0.118273	ENSG00000183340.7
ENSG00000113734.18	0.118272	ENSG00000149346.15
ENSG00000164162.14	0.118271	ENSG00000266097.1
ENSG00000049089.15	0.11827	ENSG00000157741.15
ENSG00000142634.13	0.11827	ENSG00000161847.14
ENSG00000116030.17	0.118267	ENSG00000162385.11
ENSG00000155561.15	0.118267	ENSG00000196455.8
ENSG00000007944.15	0.118267	ENSG00000207468.1
ENSG00000260965.1	0.118266	ENSG00000268058.1
ENSG00000065328.17	0.118264	ENSG00000138182.15
ENSG00000115896.16	0.118264	ENSG00000178562.18
ENSG00000109101.8	0.118264	ENSG00000197757.8
ENSG00000008118.10	0.118263	ENSG00000230683.1
ENSG00000146731.11	0.118263	ENSG00000234886.1
ENSG00000011426.11	0.118262	ENSG00000071539.14
ENSG00000130711.5	0.118262	ENSG00000159650.9
ENSG00000119950.21	0.118261	ENSG00000150867.14
ENSG00000154438.8	0.118261	ENSG00000230223.8
ENSG00000218991.1	0.118261	ENSG00000242797.3
ENSG00000176095.12	0.11826	ENSG00000227560.1
ENSG00000198056.15	0.11826	ENSG00000249115.9
ENSG00000149932.17	0.118258	ENSG00000172890.13
ENSG00000131238.18	0.118258	ENSG00000180370.10
ENSG00000225179.2	0.118257	ENSG00000231422.2
ENSG00000106479.11	0.118257	ENSG00000263327.6
ENSG00000122692.9	0.118256	ENSG00000197579.8
ENSG00000174672.16	0.118256	ENSG00000270652.1
ENSG00000122952.17	0.118255	ENSG00000156509.14
ENSG00000225222.2	0.118255	ENSG00000234060.1
ENSG00000249128.1	0.118255	ENSG00000283314.1
ENSG00000133983.16	0.118254	ENSG00000212127.6
ENSG00000250888.1	0.118253	ENSG00000261217.2
ENSG00000259897.2	0.118252	ENSG00000270793.1
ENSG00000113368.12	0.118251	ENSG00000156802.13
ENSG00000163736.4	0.118251	ENSG00000177324.14
ENSG00000145335.17	0.118251	ENSG00000184481.17
ENSG00000211846.1	0.11825	ENSG00000211888.2
ENSG00000225999.1	0.11825	ENSG00000234765.1
ENSG00000178381.12	0.11825	ENSG00000237711.1
ENSG00000133678.14	0.11825	ENSG00000265929.1
ENSG00000223361.5	0.11825	ENSG00000277870.5
ENSG00000105373.19	0.118249	ENSG00000108107.15
ENSG00000146232.17	0.118249	ENSG00000172602.11
ENSG00000154917.11	0.118249	ENSG00000196517.13
ENSG00000196565.15	0.118249	ENSG00000213934.9
ENSG00000101958.14	0.118249	ENSG00000250833.1
ENSG00000095574.12	0.118247	ENSG00000153767.10
ENSG00000214195.4	0.118247	ENSG00000270230.1
ENSG00000067334.14	0.118246	ENSG00000083099.11
ENSG00000236569.3	0.118246	ENSG00000243124.3
ENSG00000141446.11	0.118245	ENSG00000196204.12
ENSG00000102786.15	0.118245	ENSG00000204388.7
ENSG00000140319.11	0.118245	ENSG00000213281.5
ENSG00000249751.4	0.118245	ENSG00000260458.3
ENSG00000164086.10	0.118244	ENSG00000167272.11
ENSG00000171960.12	0.118243	ENSG00000187051.9
ENSG00000007306.15	0.118242	ENSG00000259456.4
ENSG00000065183.16	0.118241	ENSG00000132432.14
ENSG00000129559.13	0.118241	ENSG00000134825.16
ENSG00000170088.14	0.118241	ENSG00000187713.7
ENSG00000091651.9	0.11824	ENSG00000121211.8
ENSG00000015676.18	0.118239	ENSG00000106443.17
ENSG00000233973.7	0.118239	ENSG00000261446.4
ENSG00000063176.16	0.118236	ENSG00000187824.9
ENSG00000266729.5	0.118236	ENSG00000267332.1
ENSG00000186591.13	0.118235	ENSG00000198858.10
ENSG00000114923.17	0.118235	ENSG00000242296.2
ENSG00000116489.13	0.118235	ENSG00000242485.6
ENSG00000094880.11	0.118233	ENSG00000113638.14
ENSG00000113013.16	0.118233	ENSG00000123136.15
ENSG00000143013.13	0.118233	ENSG00000267272.5
ENSG00000089597.18	0.118232	ENSG00000137076.21
ENSG00000233003.4	0.118232	ENSG00000236121.1
ENSG00000138346.15	0.118231	ENSG00000182628.13
ENSG00000163923.10	0.11823	ENSG00000224877.4
ENSG00000120563.10	0.11823	ENSG00000226262.1
ENSG00000230390.1	0.118227	ENSG00000238059.1
ENSG00000116120.11	0.118226	ENSG00000185238.13
ENSG00000232685.5	0.118226	ENSG00000259462.3
ENSG00000037241.7	0.118225	ENSG00000277791.5
ENSG00000164379.7	0.118224	ENSG00000172137.19
ENSG00000164346.10	0.118224	ENSG00000197756.10
ENSG00000173812.11	0.118224	ENSG00000213782.7
ENSG00000213137.3	0.118223	ENSG00000248483.7
ENSG00000114125.14	0.118222	ENSG00000147099.21
ENSG00000089195.15	0.118221	ENSG00000148840.11
ENSG00000167459.17	0.118221	ENSG00000173826.15
ENSG00000131171.13	0.118221	ENSG00000185973.12
ENSG00000184601.11	0.118221	ENSG00000220377.1
ENSG00000258036.2	0.118221	ENSG00000274355.1
ENSG00000108179.14	0.11822	ENSG00000109084.14
ENSG00000120137.7	0.11822	ENSG00000120733.14
ENSG00000131981.16	0.11822	ENSG00000137198.10
ENSG00000103356.18	0.118218	ENSG00000185238.13
ENSG00000088832.18	0.118217	ENSG00000115998.8
ENSG00000100335.15	0.118216	ENSG00000120942.14
ENSG00000134574.12	0.118216	ENSG00000176208.9
ENSG00000142784.16	0.118216	ENSG00000198858.10
ENSG00000249439.1	0.118216	ENSG00000249885.1
ENSG00000248966.1	0.118216	ENSG00000279800.2
ENSG00000226695.1	0.118216	ENSG00000280580.1
ENSG00000146066.3	0.118214	ENSG00000240853.3
ENSG00000160917.15	0.118213	ENSG00000197448.14
ENSG00000005486.17	0.118212	ENSG00000166887.16
ENSG00000037897.17	0.118212	ENSG00000277161.2
ENSG00000111615.14	0.118209	ENSG00000207313.1
ENSG00000221393.1	0.118209	ENSG00000232048.2
ENSG00000227862.1	0.118209	ENSG00000234765.1
ENSG00000157014.11	0.118207	ENSG00000168152.13
ENSG00000182890.5	0.118207	ENSG00000250182.3
ENSG00000224337.1	0.118207	ENSG00000256661.1
ENSG00000243658.1	0.118207	ENSG00000260492.3
ENSG00000214604.3	0.118206	ENSG00000223656.1
ENSG00000115368.10	0.118205	ENSG00000139546.11
ENSG00000167325.15	0.118205	ENSG00000182628.13
ENSG00000061936.10	0.118205	ENSG00000213085.10
ENSG00000100084.14	0.118203	ENSG00000165917.10
ENSG00000215846.6	0.118203	ENSG00000224933.2
ENSG00000012817.16	0.118202	ENSG00000130985.17
ENSG00000147536.12	0.118202	ENSG00000214826.5
ENSG00000226059.2	0.118202	ENSG00000242573.1
ENSG00000153767.10	0.1182	ENSG00000212125.2
ENSG00000235527.7	0.1182	ENSG00000266097.1
ENSG00000101447.15	0.118199	ENSG00000117399.14
ENSG00000147113.17	0.118199	ENSG00000150636.17
ENSG00000134443.10	0.118199	ENSG00000168539.4
ENSG00000181171.5	0.118199	ENSG00000184344.4
ENSG00000149639.15	0.118199	ENSG00000196455.8
ENSG00000125740.14	0.118199	ENSG00000204386.12
ENSG00000108771.13	0.118198	ENSG00000163644.15
ENSG00000008382.16	0.118198	ENSG00000197226.13
ENSG00000181927.4	0.118198	ENSG00000221393.1
ENSG00000006695.12	0.118197	ENSG00000107951.15
ENSG00000224711.2	0.118197	ENSG00000259572.7
ENSG00000101057.16	0.118196	ENSG00000156802.13
ENSG00000222844.1	0.118196	ENSG00000260094.1
ENSG00000103490.14	0.118195	ENSG00000106560.11
ENSG00000107854.6	0.118195	ENSG00000107951.15
ENSG00000151239.14	0.118195	ENSG00000261326.4
ENSG00000102580.15	0.118194	ENSG00000114850.7
ENSG00000153902.14	0.118194	ENSG00000184635.16
ENSG00000197756.10	0.118194	ENSG00000205544.4
ENSG00000151474.23	0.118192	ENSG00000214517.10
ENSG00000233167.1	0.118192	ENSG00000234765.1
ENSG00000211979.2	0.118191	ENSG00000283906.1
ENSG00000143107.10	0.118188	ENSG00000161270.20
ENSG00000066813.14	0.118188	ENSG00000258969.2
ENSG00000116649.10	0.118187	ENSG00000149136.9
ENSG00000167395.10	0.118187	ENSG00000244462.8
ENSG00000142528.16	0.118186	ENSG00000185347.18
ENSG00000100911.16	0.118186	ENSG00000197951.10
ENSG00000144589.22	0.118186	ENSG00000215305.10
ENSG00000174917.9	0.118186	ENSG00000224858.5
ENSG00000031823.14	0.118186	ENSG00000261326.4
ENSG00000136235.17	0.118186	ENSG00000275385.2
ENSG00000120051.15	0.118184	ENSG00000153944.12
ENSG00000154917.11	0.118184	ENSG00000166947.15
ENSG00000172432.19	0.118183	ENSG00000213064.10
ENSG00000139445.18	0.118183	ENSG00000259427.2
ENSG00000180150.5	0.118182	ENSG00000232610.1
ENSG00000237556.1	0.118181	ENSG00000251223.1
ENSG00000078699.22	0.11818	ENSG00000116489.13
ENSG00000153044.10	0.11818	ENSG00000183856.11
ENSG00000214835.3	0.11818	ENSG00000243658.1
ENSG00000125363.14	0.11818	ENSG00000259430.2
ENSG00000089234.16	0.118179	ENSG00000140829.12
ENSG00000111231.9	0.118178	ENSG00000136518.17
ENSG00000187942.12	0.118178	ENSG00000205581.11
ENSG00000130816.17	0.118176	ENSG00000167785.9
ENSG00000127184.13	0.118176	ENSG00000171421.13
ENSG00000212521.1	0.118175	ENSG00000231706.2
ENSG00000111602.12	0.118174	ENSG00000167900.12
ENSG00000125454.12	0.118174	ENSG00000183172.9
ENSG00000239959.1	0.118174	ENSG00000255474.1
ENSG00000258668.1	0.118173	ENSG00000270313.1
ENSG00000162512.16	0.118172	ENSG00000167601.12
ENSG00000136514.3	0.118172	ENSG00000187608.10
ENSG00000011451.21	0.118171	ENSG00000178951.9
ENSG00000131143.10	0.118169	ENSG00000164587.13
ENSG00000149532.16	0.118169	ENSG00000198646.14
ENSG00000116489.13	0.118168	ENSG00000143742.14
ENSG00000185085.2	0.118168	ENSG00000189114.8
ENSG00000110887.8	0.118168	ENSG00000233324.1
ENSG00000185019.17	0.118168	ENSG00000235917.1
ENSG00000178464.6	0.118168	ENSG00000240509.1
ENSG00000229890.1	0.118168	ENSG00000259944.1
ENSG00000142945.13	0.118166	ENSG00000164104.12
ENSG00000176566.5	0.118166	ENSG00000196273.8
ENSG00000138180.16	0.118166	ENSG00000207468.1
ENSG00000071051.14	0.118165	ENSG00000135945.10
ENSG00000110696.10	0.118165	ENSG00000172466.16
ENSG00000114423.23	0.118164	ENSG00000136783.10
ENSG00000178645.13	0.118164	ENSG00000254934.5
ENSG00000143850.16	0.118163	ENSG00000198153.8
```
