## Supplementary material for "The network structure of hematopoietic cancers": Network files for the top-100,000 interactions in the five phenotypes: TALL_StJ_MI_100k_8th.sif (part 3 of 5)

```
ENSG00000197692.5	0.118163	ENSG00000235550.1
ENSG00000011275.19	0.118162	ENSG00000164818.16
ENSG00000130544.12	0.118162	ENSG00000213799.13
ENSG00000226902.1	0.118162	ENSG00000256661.1
ENSG00000108528.14	0.118161	ENSG00000155304.6
ENSG00000116199.12	0.118161	ENSG00000164574.16
ENSG00000150316.12	0.11816	ENSG00000177868.12
ENSG00000159459.12	0.11816	ENSG00000183723.13
ENSG00000232217.1	0.11816	ENSG00000234736.6
ENSG00000229226.3	0.11816	ENSG00000250897.2
ENSG00000084734.9	0.11816	ENSG00000260598.1
ENSG00000059804.16	0.118159	ENSG00000128016.7
ENSG00000187545.5	0.118159	ENSG00000268736.1
ENSG00000121152.10	0.118158	ENSG00000140451.13
ENSG00000226482.1	0.118158	ENSG00000249616.1
ENSG00000076662.10	0.118157	ENSG00000099385.12
ENSG00000111404.7	0.118155	ENSG00000163884.4
ENSG00000090273.14	0.118155	ENSG00000197498.13
ENSG00000172156.4	0.118155	ENSG00000241158.7
ENSG00000170523.3	0.118155	ENSG00000267486.1
ENSG00000138398.17	0.118153	ENSG00000207741.1
ENSG00000137310.12	0.11815	ENSG00000149136.9
ENSG00000229243.2	0.118149	ENSG00000249768.2
ENSG00000002919.15	0.118148	ENSG00000124688.14
ENSG00000120802.14	0.118148	ENSG00000135476.12
ENSG00000223850.1	0.118148	ENSG00000254656.3
ENSG00000011426.11	0.118146	ENSG00000133742.14
ENSG00000165496.5	0.118146	ENSG00000250927.1
ENSG00000122966.17	0.118145	ENSG00000168393.13
ENSG00000231839.1	0.118144	ENSG00000283468.1
ENSG00000234661.2	0.118143	ENSG00000266952.2
ENSG00000007080.11	0.118142	ENSG00000106244.13
ENSG00000125999.11	0.118142	ENSG00000178394.5
ENSG00000154767.15	0.118142	ENSG00000234518.2
ENSG00000226167.1	0.118142	ENSG00000239959.1
ENSG00000183249.8	0.118142	ENSG00000244321.1
ENSG00000183822.3	0.118142	ENSG00000261154.1
ENSG00000134996.12	0.11814	ENSG00000183048.12
ENSG00000111602.12	0.11814	ENSG00000185480.12
ENSG00000180879.14	0.11814	ENSG00000232388.5
ENSG00000127184.13	0.118139	ENSG00000198755.11
ENSG00000182810.7	0.118139	ENSG00000270170.2
ENSG00000273819.1	0.118139	ENSG00000277975.1
ENSG00000131042.15	0.118138	ENSG00000144711.16
ENSG00000136108.15	0.118138	ENSG00000148773.14
ENSG00000167755.15	0.118138	ENSG00000268058.1
ENSG00000152433.15	0.118137	ENSG00000164366.4
ENSG00000135940.7	0.118136	ENSG00000181991.16
ENSG00000186766.8	0.118136	ENSG00000223656.1
ENSG00000135249.8	0.118136	ENSG00000277149.5
ENSG00000090372.15	0.118135	ENSG00000167967.16
ENSG00000137462.9	0.118135	ENSG00000187116.14
ENSG00000119574.13	0.118134	ENSG00000139190.17
ENSG00000104765.16	0.118133	ENSG00000170315.14
ENSG00000143032.8	0.118133	ENSG00000234942.3
ENSG00000138646.9	0.118131	ENSG00000156587.16
ENSG00000157637.13	0.11813	ENSG00000197226.13
ENSG00000181315.11	0.11813	ENSG00000249850.1
ENSG00000101882.10	0.118128	ENSG00000181789.14
ENSG00000101019.22	0.118126	ENSG00000223501.9
ENSG00000131470.15	0.118125	ENSG00000170191.5
ENSG00000005302.19	0.118124	ENSG00000180182.11
ENSG00000105675.9	0.118124	ENSG00000241367.1
ENSG00000181562.5	0.118123	ENSG00000260427.1
ENSG00000142507.10	0.118122	ENSG00000170310.15
ENSG00000134308.14	0.118121	ENSG00000157450.16
ENSG00000055211.14	0.11812	ENSG00000091164.13
ENSG00000216938.3	0.11812	ENSG00000241146.1
ENSG00000200522.1	0.11812	ENSG00000243317.8
ENSG00000130544.12	0.118119	ENSG00000196417.13
ENSG00000213559.4	0.118119	ENSG00000227000.2
ENSG00000230123.1	0.118119	ENSG00000232497.1
ENSG00000249616.1	0.118119	ENSG00000253895.1
ENSG00000131100.13	0.118118	ENSG00000139726.11
ENSG00000108733.11	0.118117	ENSG00000150401.15
ENSG00000068885.15	0.118116	ENSG00000104442.10
ENSG00000188280.11	0.118116	ENSG00000231749.3
ENSG00000187889.13	0.118116	ENSG00000249768.2
ENSG00000229910.1	0.118116	ENSG00000254658.3
ENSG00000163499.12	0.118116	ENSG00000259108.3
ENSG00000244389.3	0.118116	ENSG00000271532.1
ENSG00000137547.9	0.118115	ENSG00000152219.5
ENSG00000160703.16	0.118115	ENSG00000170604.5
ENSG00000119899.13	0.118115	ENSG00000172361.6
ENSG00000156920.11	0.118115	ENSG00000236704.1
ENSG00000053254.16	0.118115	ENSG00000248483.7
ENSG00000154839.10	0.118114	ENSG00000163535.18
ENSG00000148773.14	0.118114	ENSG00000189057.11
ENSG00000070182.21	0.118113	ENSG00000237977.1
ENSG00000102837.7	0.118112	ENSG00000248385.8
ENSG00000232508.1	0.118111	ENSG00000251223.1
ENSG00000038219.13	0.11811	ENSG00000099783.12
ENSG00000138160.7	0.11811	ENSG00000156802.13
ENSG00000110887.8	0.11811	ENSG00000230123.1
ENSG00000065183.16	0.118109	ENSG00000101361.17
ENSG00000241146.1	0.118108	ENSG00000258814.2
ENSG00000250456.1	0.118108	ENSG00000261206.1
ENSG00000117650.13	0.118107	ENSG00000138182.15
ENSG00000241098.1	0.118107	ENSG00000254486.1
ENSG00000260019.2	0.118107	ENSG00000280989.2
ENSG00000169100.14	0.118106	ENSG00000182199.11
ENSG00000121022.14	0.118105	ENSG00000229152.2
ENSG00000082516.9	0.118105	ENSG00000253251.3
ENSG00000067334.14	0.118104	ENSG00000134758.14
ENSG00000172986.13	0.118104	ENSG00000183569.18
ENSG00000116209.12	0.118103	ENSG00000120800.5
ENSG00000251433.1	0.118103	ENSG00000286042.1
ENSG00000118707.11	0.118102	ENSG00000124160.12
ENSG00000149136.9	0.118102	ENSG00000178952.11
ENSG00000100220.12	0.1181	ENSG00000136875.13
ENSG00000010404.18	0.118099	ENSG00000176289.4
ENSG00000152611.12	0.118099	ENSG00000196754.13
ENSG00000101079.21	0.118098	ENSG00000149639.15
ENSG00000096080.12	0.118098	ENSG00000172172.8
ENSG00000161847.14	0.118098	ENSG00000180879.14
ENSG00000167791.14	0.118096	ENSG00000231163.6
ENSG00000226695.1	0.118096	ENSG00000249066.2
ENSG00000249616.1	0.118096	ENSG00000260746.2
ENSG00000125676.20	0.118095	ENSG00000142655.13
ENSG00000135638.14	0.118095	ENSG00000233980.1
ENSG00000111802.14	0.118094	ENSG00000139620.13
ENSG00000140464.20	0.118094	ENSG00000185745.10
ENSG00000076382.17	0.118093	ENSG00000117399.14
ENSG00000225158.2	0.118093	ENSG00000248139.2
ENSG00000100348.10	0.118091	ENSG00000167967.16
ENSG00000088325.16	0.118091	ENSG00000183856.11
ENSG00000164087.8	0.11809	ENSG00000173207.13
ENSG00000126787.13	0.118089	ENSG00000167325.15
ENSG00000211651.3	0.118089	ENSG00000211937.3
ENSG00000174325.6	0.118089	ENSG00000234059.1
ENSG00000248685.6	0.118089	ENSG00000250387.3
ENSG00000099795.7	0.118088	ENSG00000197345.13
ENSG00000117009.12	0.118088	ENSG00000197385.6
ENSG00000170454.6	0.118086	ENSG00000249641.2
ENSG00000145309.6	0.118086	ENSG00000268058.1
ENSG00000211833.1	0.118085	ENSG00000211845.1
ENSG00000006625.18	0.118084	ENSG00000100162.15
ENSG00000115514.12	0.118084	ENSG00000204650.14
ENSG00000135778.12	0.118084	ENSG00000264661.3
ENSG00000103269.14	0.118083	ENSG00000169750.9
ENSG00000115514.12	0.118083	ENSG00000186130.5
ENSG00000109189.13	0.118082	ENSG00000135913.11
ENSG00000183283.16	0.118082	ENSG00000197771.13
ENSG00000023909.10	0.118081	ENSG00000197465.14
ENSG00000211890.4	0.118081	ENSG00000211892.4
ENSG00000005194.15	0.11808	ENSG00000108039.18
ENSG00000214288.4	0.11808	ENSG00000237691.1
ENSG00000241529.3	0.11808	ENSG00000265078.2
ENSG00000222067.1	0.11808	ENSG00000268058.1
ENSG00000121073.15	0.118079	ENSG00000171490.13
ENSG00000233324.1	0.118078	ENSG00000265934.1
ENSG00000024526.17	0.118077	ENSG00000101695.9
ENSG00000241112.1	0.118077	ENSG00000282977.1
ENSG00000146670.10	0.118076	ENSG00000163781.14
ENSG00000065328.17	0.118075	ENSG00000118193.12
ENSG00000207508.1	0.118074	ENSG00000232846.1
ENSG00000224017.2	0.118074	ENSG00000237579.3
ENSG00000213921.8	0.118074	ENSG00000257585.1
ENSG00000068489.13	0.118073	ENSG00000129810.15
ENSG00000123737.13	0.118072	ENSG00000140992.19
ENSG00000018280.17	0.118072	ENSG00000160883.11
ENSG00000106636.9	0.118072	ENSG00000182544.9
ENSG00000127564.17	0.11807	ENSG00000143228.13
ENSG00000080608.10	0.11807	ENSG00000148840.11
ENSG00000155729.13	0.118068	ENSG00000183520.12
ENSG00000165244.7	0.118067	ENSG00000167900.12
ENSG00000131747.15	0.118067	ENSG00000176890.16
ENSG00000135740.17	0.118066	ENSG00000138744.16
ENSG00000089053.13	0.118066	ENSG00000175029.17
ENSG00000199038.1	0.118065	ENSG00000229373.9
ENSG00000107796.13	0.118064	ENSG00000116663.11
ENSG00000224445.3	0.118064	ENSG00000249160.4
ENSG00000162694.14	0.118061	ENSG00000173436.15
ENSG00000013306.16	0.118061	ENSG00000198336.9
ENSG00000139239.7	0.118061	ENSG00000229638.1
ENSG00000229457.1	0.118061	ENSG00000250921.2
ENSG00000031823.14	0.118061	ENSG00000252620.1
ENSG00000104760.17	0.118061	ENSG00000267513.3
ENSG00000004897.12	0.11806	ENSG00000111790.14
ENSG00000132693.12	0.118059	ENSG00000260762.1
ENSG00000115128.7	0.118058	ENSG00000171202.7
ENSG00000143643.13	0.118057	ENSG00000167625.11
ENSG00000123358.20	0.118056	ENSG00000124216.4
ENSG00000164576.12	0.118056	ENSG00000198498.10
ENSG00000140259.7	0.118056	ENSG00000198554.12
ENSG00000154478.4	0.118056	ENSG00000213568.4
ENSG00000147604.14	0.118056	ENSG00000215021.10
ENSG00000165689.17	0.118053	ENSG00000173221.14
ENSG00000225759.1	0.118052	ENSG00000230573.1
ENSG00000199364.1	0.118052	ENSG00000259284.2
ENSG00000214929.4	0.118051	ENSG00000249680.2
ENSG00000049323.16	0.11805	ENSG00000115641.19
ENSG00000211654.2	0.11805	ENSG00000211658.2
ENSG00000232610.1	0.118049	ENSG00000265293.2
ENSG00000101574.15	0.118048	ENSG00000107758.16
ENSG00000000938.13	0.118048	ENSG00000123689.6
ENSG00000217811.1	0.118048	ENSG00000223904.2
ENSG00000228669.2	0.118048	ENSG00000271850.2
ENSG00000126003.7	0.118047	ENSG00000158480.11
ENSG00000128519.3	0.118047	ENSG00000239198.1
ENSG00000255189.1	0.118047	ENSG00000261089.1
ENSG00000226761.3	0.118046	ENSG00000237772.2
ENSG00000066294.15	0.118043	ENSG00000102393.14
ENSG00000105373.19	0.118043	ENSG00000170889.14
ENSG00000104537.17	0.118043	ENSG00000233545.1
ENSG00000233642.1	0.118043	ENSG00000283755.2
ENSG00000164794.9	0.118042	ENSG00000264128.2
ENSG00000049541.11	0.118041	ENSG00000123374.11
ENSG00000126215.14	0.118039	ENSG00000163875.16
ENSG00000013573.17	0.118038	ENSG00000091651.9
ENSG00000175329.13	0.118038	ENSG00000232497.1
ENSG00000123349.15	0.118036	ENSG00000158773.14
ENSG00000103534.17	0.118036	ENSG00000204010.3
ENSG00000196417.13	0.118036	ENSG00000251957.1
ENSG00000122952.17	0.118035	ENSG00000152455.16
ENSG00000107223.13	0.118034	ENSG00000148803.12
ENSG00000168367.11	0.118034	ENSG00000173826.15
ENSG00000240152.2	0.118034	ENSG00000258994.1
ENSG00000115241.11	0.118033	ENSG00000130204.13
ENSG00000223692.1	0.118032	ENSG00000234886.1
ENSG00000135472.9	0.118031	ENSG00000236569.3
ENSG00000175592.9	0.118031	ENSG00000241484.10
ENSG00000167791.14	0.118028	ENSG00000188674.11
ENSG00000175216.15	0.118027	ENSG00000198826.11
ENSG00000133606.11	0.118027	ENSG00000198876.13
ENSG00000142546.14	0.118027	ENSG00000213626.13
ENSG00000173826.15	0.118027	ENSG00000250219.2
ENSG00000101361.17	0.118026	ENSG00000132780.17
ENSG00000143627.19	0.118026	ENSG00000167994.13
ENSG00000170180.22	0.118026	ENSG00000244703.3
ENSG00000218194.1	0.118026	ENSG00000248338.2
ENSG00000065911.13	0.118025	ENSG00000115318.12
ENSG00000224519.1	0.118025	ENSG00000239539.1
ENSG00000248464.1	0.118025	ENSG00000265934.1
ENSG00000057663.16	0.118024	ENSG00000147548.17
ENSG00000104635.15	0.118024	ENSG00000168575.10
ENSG00000226101.2	0.118024	ENSG00000230324.1
ENSG00000186543.7	0.118024	ENSG00000237140.2
ENSG00000227802.1	0.118023	ENSG00000228219.1
ENSG00000236678.8	0.118023	ENSG00000267603.1
ENSG00000101856.10	0.118022	ENSG00000113368.12
ENSG00000228887.3	0.118022	ENSG00000234782.3
ENSG00000075239.14	0.118021	ENSG00000125977.7
ENSG00000156284.6	0.118021	ENSG00000226695.1
ENSG00000214607.2	0.118021	ENSG00000261520.5
ENSG00000249616.1	0.118021	ENSG00000270793.1
ENSG00000143162.9	0.11802	ENSG00000162722.9
ENSG00000197934.8	0.11802	ENSG00000239265.5
ENSG00000113248.6	0.118017	ENSG00000276545.1
ENSG00000117650.13	0.118016	ENSG00000178999.13
ENSG00000063241.8	0.118015	ENSG00000235173.7
ENSG00000231169.4	0.118015	ENSG00000242208.1
ENSG00000077235.18	0.118014	ENSG00000148843.15
ENSG00000085465.13	0.118013	ENSG00000164252.13
ENSG00000168883.20	0.118013	ENSG00000176407.18
ENSG00000217716.3	0.118013	ENSG00000228887.3
ENSG00000128519.3	0.118011	ENSG00000242070.1
ENSG00000130948.10	0.118011	ENSG00000257057.3
ENSG00000225179.2	0.118011	ENSG00000260902.1
ENSG00000220184.2	0.11801	ENSG00000261397.1
ENSG00000148288.13	0.118009	ENSG00000163866.9
ENSG00000188386.8	0.118009	ENSG00000227342.1
ENSG00000233476.3	0.118009	ENSG00000237506.3
ENSG00000058804.12	0.118008	ENSG00000132780.17
ENSG00000006059.4	0.118008	ENSG00000235892.1
ENSG00000116353.16	0.118007	ENSG00000145982.13
ENSG00000073754.6	0.118006	ENSG00000159713.11
ENSG00000173214.7	0.118005	ENSG00000206559.8
ENSG00000211746.3	0.118005	ENSG00000230099.2
ENSG00000175319.3	0.118005	ENSG00000249439.1
ENSG00000012660.14	0.118005	ENSG00000254083.6
ENSG00000229890.1	0.118005	ENSG00000264128.2
ENSG00000109084.14	0.118004	ENSG00000174371.17
ENSG00000137573.14	0.118003	ENSG00000160948.14
ENSG00000159398.16	0.118003	ENSG00000231795.1
ENSG00000204548.4	0.118003	ENSG00000254331.1
ENSG00000231929.2	0.118002	ENSG00000262085.2
ENSG00000134222.16	0.118001	ENSG00000134690.11
ENSG00000211945.2	0.118001	ENSG00000243466.1
ENSG00000104881.16	0.118	ENSG00000197483.10
ENSG00000253465.1	0.118	ENSG00000267513.3
ENSG00000113763.12	0.117999	ENSG00000230645.2
ENSG00000144580.14	0.117998	ENSG00000170759.11
ENSG00000104983.8	0.117998	ENSG00000180008.9
ENSG00000223717.1	0.117998	ENSG00000249614.2
ENSG00000130957.5	0.117997	ENSG00000183783.7
ENSG00000078269.15	0.117997	ENSG00000205309.14
ENSG00000175065.12	0.117997	ENSG00000226695.1
ENSG00000223717.1	0.117997	ENSG00000229910.1
ENSG00000226507.1	0.117997	ENSG00000242070.1
ENSG00000213652.3	0.117997	ENSG00000259897.2
ENSG00000213046.4	0.117996	ENSG00000256134.1
ENSG00000254622.1	0.117996	ENSG00000270793.1
ENSG00000164117.14	0.117995	ENSG00000177054.14
ENSG00000251957.1	0.117995	ENSG00000252297.1
ENSG00000141452.10	0.117994	ENSG00000144635.9
ENSG00000031691.7	0.117994	ENSG00000148153.14
ENSG00000121621.7	0.117992	ENSG00000123485.12
ENSG00000070785.17	0.117992	ENSG00000148459.16
ENSG00000095713.14	0.117991	ENSG00000106541.12
ENSG00000112276.14	0.117991	ENSG00000157833.13
ENSG00000135845.10	0.117991	ENSG00000178694.10
ENSG00000143324.14	0.11799	ENSG00000182318.6
ENSG00000231470.1	0.11799	ENSG00000249616.1
ENSG00000047597.7	0.117989	ENSG00000164109.14
ENSG00000115998.8	0.117988	ENSG00000144468.17
ENSG00000120942.14	0.117988	ENSG00000152102.18
ENSG00000183199.6	0.117988	ENSG00000229132.2
ENSG00000100450.13	0.117987	ENSG00000113088.6
ENSG00000145388.15	0.117987	ENSG00000197451.12
ENSG00000227411.1	0.117987	ENSG00000256837.1
ENSG00000145882.11	0.117984	ENSG00000189007.16
ENSG00000175662.18	0.117984	ENSG00000215041.10
ENSG00000211841.1	0.117983	ENSG00000211886.1
ENSG00000071462.12	0.117982	ENSG00000116752.6
ENSG00000200534.1	0.117982	ENSG00000207280.1
ENSG00000147166.11	0.117981	ENSG00000159588.15
ENSG00000234187.1	0.117981	ENSG00000234984.1
ENSG00000259361.7	0.117981	ENSG00000261122.6
ENSG00000132002.9	0.11798	ENSG00000172831.14
ENSG00000164398.15	0.11798	ENSG00000184792.16
ENSG00000085872.15	0.117979	ENSG00000183199.6
ENSG00000040633.13	0.117978	ENSG00000086827.9
ENSG00000091317.8	0.117978	ENSG00000254999.4
ENSG00000225328.2	0.117978	ENSG00000260902.1
ENSG00000091640.8	0.117977	ENSG00000196072.12
ENSG00000228237.5	0.117977	ENSG00000249407.1
ENSG00000221883.4	0.117977	ENSG00000283204.1
ENSG00000232560.7	0.117976	ENSG00000236052.2
ENSG00000235199.1	0.117976	ENSG00000249885.1
ENSG00000081154.12	0.117974	ENSG00000168434.13
ENSG00000130203.10	0.117974	ENSG00000187474.5
ENSG00000056097.16	0.117974	ENSG00000198841.4
ENSG00000143032.8	0.117974	ENSG00000237806.1
ENSG00000089486.17	0.117973	ENSG00000213445.10
ENSG00000172331.12	0.117973	ENSG00000250361.9
ENSG00000130762.15	0.117972	ENSG00000164266.11
ENSG00000071462.12	0.117971	ENSG00000166855.9
ENSG00000140264.21	0.117971	ENSG00000178982.10
ENSG00000175065.12	0.117971	ENSG00000237618.1
ENSG00000232048.2	0.117971	ENSG00000261156.6
ENSG00000110429.14	0.11797	ENSG00000179021.10
ENSG00000106785.15	0.117969	ENSG00000161914.10
ENSG00000123349.15	0.117969	ENSG00000179271.3
ENSG00000152944.9	0.117969	ENSG00000278615.5
ENSG00000150093.20	0.117968	ENSG00000175193.14
ENSG00000010295.20	0.117967	ENSG00000137841.12
ENSG00000001461.17	0.117965	ENSG00000120727.13
ENSG00000112742.10	0.117965	ENSG00000176890.16
ENSG00000141404.17	0.117965	ENSG00000185522.9
ENSG00000158158.12	0.117965	ENSG00000198730.9
ENSG00000026751.17	0.117965	ENSG00000271503.6
ENSG00000000457.14	0.117963	ENSG00000130695.16
ENSG00000148153.14	0.117962	ENSG00000159214.13
ENSG00000134070.5	0.11796	ENSG00000204482.11
ENSG00000221325.1	0.11796	ENSG00000244710.3
ENSG00000227284.2	0.11796	ENSG00000269228.1
ENSG00000024526.17	0.117959	ENSG00000080986.13
ENSG00000170634.13	0.117959	ENSG00000178035.13
ENSG00000121104.8	0.117959	ENSG00000183597.16
ENSG00000136448.13	0.117959	ENSG00000232931.6
ENSG00000119950.21	0.117958	ENSG00000204138.13
ENSG00000244556.1	0.117958	ENSG00000268058.1
ENSG00000132768.14	0.117957	ENSG00000138382.15
ENSG00000214794.4	0.117957	ENSG00000260762.1
ENSG00000158623.14	0.117956	ENSG00000160194.18
ENSG00000172428.11	0.117956	ENSG00000183172.9
ENSG00000115602.17	0.117956	ENSG00000240254.2
ENSG00000184203.8	0.117955	ENSG00000204713.11
ENSG00000067334.14	0.117955	ENSG00000221491.2
ENSG00000113460.13	0.117955	ENSG00000277161.2
ENSG00000103061.13	0.117954	ENSG00000166860.3
ENSG00000117751.18	0.117954	ENSG00000180257.14
ENSG00000231383.2	0.117954	ENSG00000249035.7
ENSG00000121211.8	0.117953	ENSG00000131153.9
ENSG00000106608.17	0.117953	ENSG00000170260.9
ENSG00000104760.17	0.117952	ENSG00000105675.9
ENSG00000101298.15	0.117951	ENSG00000176928.7
ENSG00000240869.3	0.117951	ENSG00000265813.2
ENSG00000145337.5	0.11795	ENSG00000204524.7
ENSG00000180878.3	0.11795	ENSG00000232093.1
ENSG00000241939.3	0.11795	ENSG00000244710.3
ENSG00000163874.11	0.117949	ENSG00000258315.5
ENSG00000211839.1	0.117949	ENSG00000277734.8
ENSG00000094841.14	0.117948	ENSG00000146856.14
ENSG00000185880.13	0.117946	ENSG00000196116.8
ENSG00000236036.2	0.117946	ENSG00000259944.1
ENSG00000260492.3	0.117946	ENSG00000268058.1
ENSG00000187012.11	0.117945	ENSG00000230223.8
ENSG00000080824.19	0.117944	ENSG00000090061.17
ENSG00000131153.9	0.117944	ENSG00000166947.15
ENSG00000233167.1	0.117944	ENSG00000260726.2
ENSG00000235527.7	0.117944	ENSG00000265355.1
ENSG00000144381.18	0.117943	ENSG00000163528.13
ENSG00000134575.13	0.117942	ENSG00000171806.12
ENSG00000214288.4	0.117942	ENSG00000267513.3
ENSG00000111775.3	0.117941	ENSG00000161970.15
ENSG00000159200.18	0.117941	ENSG00000162639.16
ENSG00000131174.7	0.117941	ENSG00000169016.17
ENSG00000164733.22	0.117941	ENSG00000173930.9
ENSG00000237691.1	0.117941	ENSG00000259897.2
ENSG00000163660.12	0.11794	ENSG00000241913.1
ENSG00000100216.6	0.117939	ENSG00000105202.9
ENSG00000161970.15	0.117938	ENSG00000163584.18
ENSG00000170871.12	0.117938	ENSG00000214626.2
ENSG00000135249.8	0.117938	ENSG00000234545.8
ENSG00000215319.2	0.117938	ENSG00000279800.2
ENSG00000223904.2	0.117937	ENSG00000256022.6
ENSG00000213787.3	0.117936	ENSG00000240870.2
ENSG00000138495.7	0.117935	ENSG00000158158.12
ENSG00000133488.15	0.117935	ENSG00000188175.10
ENSG00000198857.3	0.117935	ENSG00000233750.3
ENSG00000079999.14	0.117933	ENSG00000111644.8
ENSG00000161860.8	0.117933	ENSG00000167670.16
ENSG00000148773.14	0.117933	ENSG00000174371.17
ENSG00000165898.14	0.117933	ENSG00000176401.6
ENSG00000142655.13	0.117933	ENSG00000196455.8
ENSG00000100324.14	0.117932	ENSG00000107882.12
ENSG00000083535.16	0.117931	ENSG00000198920.11
ENSG00000119640.9	0.117931	ENSG00000232931.6
ENSG00000105011.9	0.117929	ENSG00000112029.10
ENSG00000203910.9	0.117929	ENSG00000225900.1
ENSG00000111752.11	0.117928	ENSG00000139182.15
ENSG00000121152.10	0.117928	ENSG00000163781.14
ENSG00000184481.17	0.117928	ENSG00000186591.13
ENSG00000059573.9	0.117927	ENSG00000108439.11
ENSG00000144040.13	0.117927	ENSG00000166197.17
ENSG00000034533.12	0.117926	ENSG00000104221.13
ENSG00000212125.2	0.117926	ENSG00000212127.6
ENSG00000183444.10	0.117925	ENSG00000241506.1
ENSG00000057252.13	0.117924	ENSG00000115464.15
ENSG00000138160.7	0.117923	ENSG00000162607.13
ENSG00000143416.21	0.117922	ENSG00000188312.14
ENSG00000196235.14	0.117922	ENSG00000204120.16
ENSG00000172005.11	0.117921	ENSG00000176928.7
ENSG00000158473.8	0.117921	ENSG00000185803.12
ENSG00000111231.9	0.11792	ENSG00000165672.7
ENSG00000227411.1	0.11792	ENSG00000227762.4
ENSG00000071539.14	0.117919	ENSG00000152253.9
ENSG00000100991.12	0.117919	ENSG00000170855.4
ENSG00000129696.13	0.117919	ENSG00000196456.13
ENSG00000169877.10	0.117919	ENSG00000215811.6
ENSG00000133398.4	0.117919	ENSG00000253251.3
ENSG00000124225.16	0.117916	ENSG00000149476.16
ENSG00000076650.7	0.117914	ENSG00000086848.15
ENSG00000011426.11	0.117914	ENSG00000156509.14
ENSG00000130164.14	0.117913	ENSG00000164211.13
ENSG00000201595.1	0.117913	ENSG00000223305.1
ENSG00000224851.2	0.117912	ENSG00000249534.2
ENSG00000093009.11	0.117911	ENSG00000111665.12
ENSG00000243955.6	0.117911	ENSG00000244752.3
ENSG00000169154.7	0.117911	ENSG00000268964.3
ENSG00000169612.4	0.11791	ENSG00000232388.5
ENSG00000181524.6	0.11791	ENSG00000235508.3
ENSG00000226695.1	0.117909	ENSG00000258036.2
ENSG00000231821.1	0.117908	ENSG00000244321.1
ENSG00000135316.19	0.117907	ENSG00000148481.14
ENSG00000099901.17	0.117907	ENSG00000198056.15
ENSG00000131174.7	0.117905	ENSG00000162244.12
ENSG00000182481.10	0.117905	ENSG00000185883.12
ENSG00000132465.12	0.117904	ENSG00000145113.22
ENSG00000038219.13	0.117904	ENSG00000162302.13
ENSG00000229048.5	0.117904	ENSG00000235123.5
ENSG00000197756.10	0.117903	ENSG00000220749.4
ENSG00000175766.13	0.117902	ENSG00000243316.7
ENSG00000187942.12	0.1179	ENSG00000188732.11
ENSG00000166037.11	0.117899	ENSG00000174282.12
ENSG00000183111.12	0.117895	ENSG00000189320.9
ENSG00000104853.16	0.117894	ENSG00000167657.14
ENSG00000145335.17	0.117894	ENSG00000188175.10
ENSG00000171490.13	0.117894	ENSG00000205339.10
ENSG00000187889.13	0.117894	ENSG00000215562.2
ENSG00000068079.8	0.117892	ENSG00000121380.12
ENSG00000090989.18	0.117891	ENSG00000151445.16
ENSG00000136710.10	0.11789	ENSG00000154957.14
ENSG00000163586.10	0.11789	ENSG00000227143.1
ENSG00000219451.3	0.11789	ENSG00000261557.1
ENSG00000188674.11	0.117889	ENSG00000219669.1
ENSG00000041357.16	0.117887	ENSG00000185088.14
ENSG00000167791.14	0.117887	ENSG00000231022.1
ENSG00000231480.1	0.117887	ENSG00000236776.1
ENSG00000139726.11	0.117886	ENSG00000257365.8
ENSG00000070610.14	0.117884	ENSG00000116120.11
ENSG00000154813.10	0.117884	ENSG00000163050.18
ENSG00000099942.13	0.117884	ENSG00000170860.4
ENSG00000171530.15	0.117884	ENSG00000205544.4
ENSG00000215846.6	0.117883	ENSG00000236420.1
ENSG00000142528.16	0.117881	ENSG00000163806.16
ENSG00000130203.10	0.11788	ENSG00000162722.9
ENSG00000163586.10	0.11788	ENSG00000183747.12
ENSG00000043462.13	0.117879	ENSG00000205309.14
ENSG00000164327.13	0.117879	ENSG00000223117.1
ENSG00000175329.13	0.117876	ENSG00000215846.6
ENSG00000231777.1	0.117876	ENSG00000264315.1
ENSG00000004766.17	0.117874	ENSG00000186687.16
ENSG00000167791.14	0.117874	ENSG00000205634.7
ENSG00000108231.14	0.117874	ENSG00000227467.3
ENSG00000065328.17	0.117873	ENSG00000183763.9
ENSG00000230402.2	0.117873	ENSG00000250888.1
ENSG00000146410.12	0.117871	ENSG00000278535.5
ENSG00000089195.15	0.11787	ENSG00000150753.12
ENSG00000131495.9	0.11787	ENSG00000183617.5
ENSG00000145826.9	0.11787	ENSG00000214860.5
ENSG00000164010.15	0.11787	ENSG00000250361.9
ENSG00000132323.9	0.11787	ENSG00000278311.5
ENSG00000165512.5	0.117869	ENSG00000198551.10
ENSG00000103194.16	0.117868	ENSG00000104299.15
ENSG00000115561.16	0.117868	ENSG00000149357.10
ENSG00000125430.9	0.117868	ENSG00000153976.3
ENSG00000268469.1	0.117868	ENSG00000276168.1
ENSG00000170967.5	0.117866	ENSG00000257666.1
ENSG00000104415.14	0.117865	ENSG00000134240.12
ENSG00000189280.3	0.117865	ENSG00000236776.1
ENSG00000091651.9	0.117864	ENSG00000105011.9
ENSG00000122952.17	0.117863	ENSG00000183684.8
ENSG00000128313.2	0.117863	ENSG00000228000.1
ENSG00000214860.5	0.117863	ENSG00000264559.1
ENSG00000109805.10	0.117862	ENSG00000184792.16
ENSG00000206652.1	0.117862	ENSG00000206875.1
ENSG00000199364.1	0.117862	ENSG00000239576.1
ENSG00000211658.2	0.117862	ENSG00000239855.1
ENSG00000164256.11	0.117862	ENSG00000277000.1
ENSG00000113734.18	0.117861	ENSG00000115421.13
ENSG00000124107.5	0.117861	ENSG00000163220.11
ENSG00000158480.11	0.117861	ENSG00000179119.15
ENSG00000214288.4	0.117861	ENSG00000231022.1
ENSG00000203601.3	0.11786	ENSG00000204460.3
ENSG00000226243.1	0.11786	ENSG00000236776.1
ENSG00000181315.11	0.117858	ENSG00000232882.1
ENSG00000134443.10	0.117857	ENSG00000135443.8
ENSG00000156467.10	0.117857	ENSG00000165629.20
ENSG00000165672.7	0.117857	ENSG00000167325.15
ENSG00000092470.12	0.117855	ENSG00000162062.15
ENSG00000163322.14	0.117855	ENSG00000196365.12
ENSG00000163499.12	0.117855	ENSG00000225226.2
ENSG00000261348.2	0.117855	ENSG00000280989.2
ENSG00000221819.6	0.117854	ENSG00000228882.1
ENSG00000230434.3	0.117854	ENSG00000241146.1
ENSG00000110243.12	0.117854	ENSG00000249616.1
ENSG00000231422.2	0.117854	ENSG00000250930.5
ENSG00000242707.3	0.117854	ENSG00000283514.1
ENSG00000206113.11	0.117853	ENSG00000248692.5
ENSG00000106245.11	0.117852	ENSG00000146963.18
ENSG00000111229.16	0.117852	ENSG00000172428.11
ENSG00000006059.4	0.117851	ENSG00000225999.1
ENSG00000115514.12	0.11785	ENSG00000143507.18
ENSG00000082516.9	0.117849	ENSG00000148290.10
ENSG00000106554.13	0.117847	ENSG00000128563.13
ENSG00000115993.13	0.117847	ENSG00000154822.18
ENSG00000129480.13	0.117847	ENSG00000176055.10
ENSG00000101958.14	0.117847	ENSG00000230683.1
ENSG00000240374.3	0.117847	ENSG00000248528.1
ENSG00000075218.19	0.117846	ENSG00000122952.17
ENSG00000173273.16	0.117846	ENSG00000211460.12
ENSG00000145335.17	0.117846	ENSG00000236320.4
ENSG00000231814.3	0.117846	ENSG00000258279.4
ENSG00000080986.13	0.117844	ENSG00000124098.10
ENSG00000140612.14	0.117842	ENSG00000178982.10
ENSG00000211885.1	0.117842	ENSG00000278661.1
ENSG00000149136.9	0.117841	ENSG00000149929.16
ENSG00000140534.14	0.117841	ENSG00000157456.8
ENSG00000163428.4	0.117841	ENSG00000172732.12
ENSG00000248184.1	0.117841	ENSG00000250921.2
ENSG00000230645.2	0.11784	ENSG00000258098.2
ENSG00000149260.18	0.117839	ENSG00000254550.1
ENSG00000095370.20	0.117838	ENSG00000121775.18
ENSG00000184635.16	0.117838	ENSG00000197372.10
ENSG00000112996.11	0.117837	ENSG00000161328.11
ENSG00000123374.11	0.117837	ENSG00000188312.14
ENSG00000071082.11	0.117837	ENSG00000223803.1
ENSG00000070182.21	0.117836	ENSG00000125901.6
ENSG00000206838.1	0.117836	ENSG00000238835.1
ENSG00000156467.10	0.117836	ENSG00000278845.5
ENSG00000111206.13	0.117835	ENSG00000167670.16
ENSG00000101981.12	0.117835	ENSG00000173093.13
ENSG00000119508.18	0.117835	ENSG00000198771.11
ENSG00000180150.5	0.117834	ENSG00000231470.1
ENSG00000217085.2	0.117834	ENSG00000240236.1
ENSG00000224778.1	0.117834	ENSG00000251191.8
ENSG00000229537.7	0.117834	ENSG00000258979.3
ENSG00000096384.20	0.117833	ENSG00000105393.16
ENSG00000175063.17	0.117833	ENSG00000186193.9
ENSG00000166152.4	0.117833	ENSG00000224944.2
ENSG00000122952.17	0.117832	ENSG00000149636.16
ENSG00000167716.19	0.117832	ENSG00000171421.13
ENSG00000100354.21	0.117832	ENSG00000175387.16
ENSG00000108961.14	0.117832	ENSG00000205544.4
ENSG00000226412.1	0.117832	ENSG00000228437.5
ENSG00000162735.19	0.117831	ENSG00000184743.13
ENSG00000225882.1	0.117831	ENSG00000237552.1
ENSG00000113734.18	0.117829	ENSG00000135521.9
ENSG00000147679.12	0.117829	ENSG00000204576.12
ENSG00000216938.3	0.117829	ENSG00000243316.7
ENSG00000226695.1	0.117829	ENSG00000273423.1
ENSG00000162639.16	0.117828	ENSG00000180998.12
ENSG00000124191.18	0.117827	ENSG00000177383.5
ENSG00000181904.9	0.117826	ENSG00000188647.13
ENSG00000082146.13	0.117826	ENSG00000238243.3
ENSG00000122882.11	0.117824	ENSG00000165526.9
ENSG00000162836.12	0.117824	ENSG00000197771.13
ENSG00000238087.3	0.117823	ENSG00000257126.6
ENSG00000164885.13	0.117822	ENSG00000227560.1
ENSG00000167459.17	0.117822	ENSG00000229249.7
ENSG00000051180.17	0.117821	ENSG00000168785.8
ENSG00000211658.2	0.117821	ENSG00000243466.1
ENSG00000239539.1	0.117821	ENSG00000264315.1
ENSG00000102547.19	0.11782	ENSG00000176371.14
ENSG00000070495.15	0.11782	ENSG00000212418.1
ENSG00000108826.16	0.117819	ENSG00000198369.10
ENSG00000214825.2	0.117819	ENSG00000229281.1
ENSG00000049860.14	0.117817	ENSG00000112406.5
ENSG00000177875.5	0.117816	ENSG00000183864.5
ENSG00000163499.12	0.117815	ENSG00000250787.1
ENSG00000123213.23	0.117814	ENSG00000150316.12
ENSG00000240412.1	0.117814	ENSG00000259691.2
ENSG00000101447.15	0.117813	ENSG00000157456.8
ENSG00000105255.11	0.117812	ENSG00000141699.11
ENSG00000114767.7	0.117812	ENSG00000155438.12
ENSG00000126067.12	0.117811	ENSG00000144580.14
ENSG00000107581.13	0.11781	ENSG00000160818.17
ENSG00000100473.18	0.117809	ENSG00000145779.8
ENSG00000099622.14	0.117809	ENSG00000150753.12
ENSG00000229659.1	0.117809	ENSG00000241923.2
ENSG00000242070.1	0.117809	ENSG00000250894.1
ENSG00000130720.13	0.117808	ENSG00000176697.20
ENSG00000130720.13	0.117808	ENSG00000218991.1
ENSG00000217027.1	0.117808	ENSG00000224861.1
ENSG00000101247.18	0.117806	ENSG00000197223.12
ENSG00000237140.2	0.117806	ENSG00000267332.1
ENSG00000092470.12	0.117805	ENSG00000171320.15
ENSG00000111713.3	0.117805	ENSG00000177338.14
ENSG00000113578.18	0.117805	ENSG00000218725.2
ENSG00000132437.18	0.117805	ENSG00000224519.1
ENSG00000103269.14	0.117804	ENSG00000125356.7
ENSG00000104325.7	0.117804	ENSG00000167625.11
ENSG00000164107.9	0.117804	ENSG00000214819.2
ENSG00000226412.1	0.117804	ENSG00000249160.4
ENSG00000237806.1	0.117803	ENSG00000260726.2
ENSG00000119508.18	0.117802	ENSG00000197860.10
ENSG00000104267.10	0.117802	ENSG00000215811.6
ENSG00000182087.14	0.117801	ENSG00000197114.12
ENSG00000230223.8	0.117801	ENSG00000236400.1
ENSG00000033030.15	0.1178	ENSG00000173744.18
ENSG00000135638.14	0.117799	ENSG00000283160.1
ENSG00000090061.17	0.117798	ENSG00000119640.9
ENSG00000103671.10	0.117798	ENSG00000167862.10
ENSG00000104814.13	0.117798	ENSG00000213654.10
ENSG00000004142.12	0.117795	ENSG00000167930.17
ENSG00000141425.18	0.117795	ENSG00000168569.8
ENSG00000141232.5	0.117795	ENSG00000263712.1
ENSG00000172289.3	0.117794	ENSG00000219582.3
ENSG00000237618.1	0.117791	ENSG00000239959.1
ENSG00000115241.11	0.11779	ENSG00000149480.7
ENSG00000216998.1	0.11779	ENSG00000230056.1
ENSG00000214825.2	0.11779	ENSG00000237556.1
ENSG00000170608.3	0.11779	ENSG00000283755.2
ENSG00000100721.11	0.117789	ENSG00000128218.8
ENSG00000105447.13	0.117788	ENSG00000125630.16
ENSG00000111237.19	0.117788	ENSG00000127314.18
ENSG00000170759.11	0.117788	ENSG00000230071.2
ENSG00000088451.11	0.117787	ENSG00000100304.13
ENSG00000102837.7	0.117787	ENSG00000186529.16
ENSG00000235112.1	0.117787	ENSG00000261319.1
ENSG00000138160.7	0.117786	ENSG00000138182.15
ENSG00000214686.7	0.117786	ENSG00000256852.1
ENSG00000136240.10	0.117785	ENSG00000170525.21
ENSG00000171858.18	0.117785	ENSG00000188846.14
ENSG00000198825.15	0.117785	ENSG00000203791.15
ENSG00000056586.16	0.117784	ENSG00000170145.5
ENSG00000142182.9	0.117784	ENSG00000258527.1
ENSG00000076053.12	0.117783	ENSG00000151239.14
ENSG00000114383.10	0.117782	ENSG00000204524.7
ENSG00000125735.11	0.117781	ENSG00000166289.6
ENSG00000011426.11	0.11778	ENSG00000137198.10
ENSG00000131153.9	0.11778	ENSG00000184792.16
ENSG00000170310.15	0.11778	ENSG00000197345.13
ENSG00000234984.1	0.117778	ENSG00000268058.1
ENSG00000001497.18	0.117777	ENSG00000154813.10
ENSG00000217930.8	0.117777	ENSG00000224083.1
ENSG00000121067.19	0.117776	ENSG00000196365.12
ENSG00000232048.2	0.117776	ENSG00000265934.1
ENSG00000067066.17	0.117775	ENSG00000101608.13
ENSG00000173728.11	0.117775	ENSG00000200156.1
ENSG00000147246.10	0.117775	ENSG00000256661.1
ENSG00000250730.2	0.117774	ENSG00000265934.1
ENSG00000104524.14	0.117773	ENSG00000116120.11
ENSG00000113368.12	0.117773	ENSG00000153044.10
ENSG00000103550.14	0.117773	ENSG00000179958.10
ENSG00000005889.16	0.117773	ENSG00000197226.13
ENSG00000106459.15	0.117773	ENSG00000232931.6
ENSG00000197008.10	0.117772	ENSG00000271550.1
ENSG00000013275.8	0.11777	ENSG00000136448.13
ENSG00000085840.13	0.11777	ENSG00000167785.9
ENSG00000233980.1	0.117768	ENSG00000283210.1
ENSG00000135697.10	0.117767	ENSG00000178645.13
ENSG00000259836.1	0.117767	ENSG00000271237.1
ENSG00000092470.12	0.117767	ENSG00000283172.1
ENSG00000114902.14	0.117766	ENSG00000136888.8
ENSG00000112992.18	0.117766	ENSG00000197170.10
ENSG00000211660.3	0.117766	ENSG00000211896.7
ENSG00000229910.1	0.117766	ENSG00000231929.2
ENSG00000228669.2	0.117766	ENSG00000261446.4
ENSG00000006059.4	0.117764	ENSG00000226059.2
ENSG00000099725.14	0.117763	ENSG00000228411.1
ENSG00000100024.15	0.117762	ENSG00000128271.22
ENSG00000110958.16	0.117761	ENSG00000134333.14
ENSG00000135241.17	0.117761	ENSG00000153767.10
ENSG00000111142.14	0.11776	ENSG00000125445.11
ENSG00000106399.11	0.117759	ENSG00000164815.11
ENSG00000135374.11	0.117759	ENSG00000188910.8
ENSG00000090447.12	0.117758	ENSG00000205155.8
ENSG00000211649.3	0.117758	ENSG00000211668.2
ENSG00000067955.15	0.117758	ENSG00000240489.1
ENSG00000244625.7	0.117758	ENSG00000269343.9
ENSG00000103995.14	0.117757	ENSG00000133742.14
ENSG00000100823.12	0.117757	ENSG00000138363.15
ENSG00000196605.7	0.117757	ENSG00000204713.11
ENSG00000227000.2	0.117757	ENSG00000240236.1
ENSG00000100246.13	0.117756	ENSG00000128581.17
ENSG00000153767.10	0.117756	ENSG00000185262.9
ENSG00000136944.19	0.117756	ENSG00000258279.4
ENSG00000173335.5	0.117755	ENSG00000198758.11
ENSG00000072571.20	0.117754	ENSG00000186193.9
ENSG00000171557.17	0.117754	ENSG00000213301.2
ENSG00000256394.3	0.117754	ENSG00000271484.1
ENSG00000126814.7	0.117753	ENSG00000129355.7
ENSG00000114113.6	0.117752	ENSG00000237880.2
ENSG00000119487.17	0.117751	ENSG00000138398.17
ENSG00000229249.7	0.117751	ENSG00000237092.2
ENSG00000170653.19	0.11775	ENSG00000187147.18
ENSG00000225509.1	0.11775	ENSG00000230123.1
ENSG00000229980.5	0.11775	ENSG00000267871.6
ENSG00000103126.15	0.117749	ENSG00000180035.13
ENSG00000164252.13	0.117748	ENSG00000229036.7
ENSG00000128311.14	0.117747	ENSG00000143398.20
ENSG00000111897.7	0.117746	ENSG00000165861.14
ENSG00000089818.18	0.117746	ENSG00000179119.15
ENSG00000082516.9	0.117745	ENSG00000112578.10
ENSG00000084774.14	0.117743	ENSG00000100413.17
ENSG00000160229.13	0.117742	ENSG00000182141.10
ENSG00000096384.20	0.11774	ENSG00000121680.16
ENSG00000076382.17	0.11774	ENSG00000164109.14
ENSG00000189403.15	0.11774	ENSG00000213707.2
ENSG00000101365.21	0.117739	ENSG00000115128.7
ENSG00000065328.17	0.117739	ENSG00000171848.16
ENSG00000165660.8	0.117738	ENSG00000178381.12
ENSG00000233003.4	0.117738	ENSG00000261210.8
ENSG00000136930.13	0.117737	ENSG00000136942.15
ENSG00000152944.9	0.117737	ENSG00000162300.13
ENSG00000207651.1	0.117737	ENSG00000248483.7
ENSG00000154007.7	0.117737	ENSG00000264315.1
ENSG00000149273.15	0.117736	ENSG00000170889.14
ENSG00000162337.12	0.117736	ENSG00000173621.9
ENSG00000221393.1	0.117736	ENSG00000235550.1
ENSG00000092841.19	0.117734	ENSG00000111639.8
ENSG00000139734.19	0.117734	ENSG00000145386.11
ENSG00000211592.8	0.117734	ENSG00000211937.3
ENSG00000227000.2	0.117734	ENSG00000236036.2
ENSG00000132330.18	0.117734	ENSG00000265479.7
ENSG00000235746.1	0.117734	ENSG00000267332.1
ENSG00000117385.16	0.117733	ENSG00000187024.15
ENSG00000183747.12	0.117733	ENSG00000235550.1
ENSG00000108599.15	0.117732	ENSG00000186532.12
ENSG00000189320.9	0.117732	ENSG00000249641.2
ENSG00000236420.1	0.11773	ENSG00000244321.1
ENSG00000055147.19	0.117729	ENSG00000179958.10
ENSG00000086232.13	0.117729	ENSG00000243317.8
ENSG00000131469.15	0.117728	ENSG00000180879.14
ENSG00000117408.11	0.117728	ENSG00000196730.13
ENSG00000248528.1	0.117728	ENSG00000251027.2
ENSG00000162076.13	0.117727	ENSG00000167700.9
ENSG00000086232.13	0.117726	ENSG00000114166.8
ENSG00000136878.14	0.117726	ENSG00000163312.11
ENSG00000237159.6	0.117726	ENSG00000241367.1
ENSG00000150676.13	0.117726	ENSG00000244677.3
ENSG00000065491.8	0.117725	ENSG00000156639.12
ENSG00000223656.1	0.117724	ENSG00000283247.2
ENSG00000225128.1	0.117723	ENSG00000225657.2
ENSG00000258766.1	0.117723	ENSG00000283210.1
ENSG00000134697.13	0.117722	ENSG00000150753.12
ENSG00000143546.10	0.117722	ENSG00000159339.13
ENSG00000102890.16	0.117722	ENSG00000185728.17
ENSG00000225210.10	0.117722	ENSG00000271672.1
ENSG00000127184.13	0.117721	ENSG00000178982.10
ENSG00000226703.1	0.117721	ENSG00000237379.1
ENSG00000160271.16	0.117721	ENSG00000244405.8
ENSG00000187258.14	0.117721	ENSG00000265758.1
ENSG00000053254.16	0.11772	ENSG00000119711.13
ENSG00000116685.16	0.11772	ENSG00000144567.11
ENSG00000112742.10	0.11772	ENSG00000146918.20
ENSG00000110243.12	0.11772	ENSG00000154478.4
ENSG00000167791.14	0.117718	ENSG00000186766.8
ENSG00000197617.9	0.117718	ENSG00000260928.2
ENSG00000087269.16	0.117716	ENSG00000103356.18
ENSG00000102738.8	0.117716	ENSG00000121766.16
ENSG00000260094.1	0.117716	ENSG00000261210.8
ENSG00000100568.11	0.117715	ENSG00000119636.16
ENSG00000102030.16	0.117715	ENSG00000126756.12
ENSG00000101868.13	0.117714	ENSG00000111445.14
ENSG00000079277.22	0.117714	ENSG00000121851.13
ENSG00000130203.10	0.117714	ENSG00000146070.17
ENSG00000140990.15	0.117714	ENSG00000174917.9
ENSG00000104413.18	0.117714	ENSG00000198768.11
ENSG00000024048.11	0.117714	ENSG00000198858.10
ENSG00000248958.2	0.117714	ENSG00000250427.1
ENSG00000085840.13	0.117713	ENSG00000111602.12
ENSG00000260305.1	0.117713	ENSG00000271850.2
ENSG00000112739.17	0.11771	ENSG00000132485.14
ENSG00000121774.18	0.117709	ENSG00000173991.6
ENSG00000131042.15	0.117709	ENSG00000197249.14
ENSG00000231009.1	0.117708	ENSG00000234765.1
ENSG00000163528.13	0.117707	ENSG00000253719.4
ENSG00000227802.1	0.117707	ENSG00000260846.2
ENSG00000217228.1	0.117706	ENSG00000249616.1
ENSG00000132470.14	0.117704	ENSG00000170476.16
ENSG00000159479.17	0.117703	ENSG00000176986.16
ENSG00000050130.18	0.117702	ENSG00000145592.14
ENSG00000070182.21	0.117702	ENSG00000154917.11
ENSG00000109956.13	0.117702	ENSG00000197057.10
ENSG00000223717.1	0.117701	ENSG00000224519.1
ENSG00000151033.10	0.117701	ENSG00000232790.3
ENSG00000123575.9	0.1177	ENSG00000184675.11
ENSG00000227860.1	0.1177	ENSG00000260762.1
ENSG00000140511.12	0.117699	ENSG00000185880.13
ENSG00000125903.4	0.117699	ENSG00000187481.2
ENSG00000100804.19	0.117699	ENSG00000204568.12
ENSG00000229565.2	0.117699	ENSG00000251210.6
ENSG00000239699.1	0.117699	ENSG00000259691.2
ENSG00000163499.12	0.117699	ENSG00000260965.1
ENSG00000259836.1	0.117698	ENSG00000261014.2
ENSG00000119509.13	0.117697	ENSG00000136874.11
ENSG00000166133.18	0.117697	ENSG00000173933.21
ENSG00000241868.3	0.117697	ENSG00000283632.4
ENSG00000135334.9	0.117695	ENSG00000249096.7
ENSG00000225900.1	0.117695	ENSG00000282308.1
ENSG00000031823.14	0.117694	ENSG00000118454.13
ENSG00000159055.4	0.117694	ENSG00000159259.8
ENSG00000200169.1	0.117694	ENSG00000206652.1
ENSG00000232048.2	0.117693	ENSG00000259284.2
ENSG00000120094.9	0.117692	ENSG00000172487.4
ENSG00000108878.5	0.117692	ENSG00000212464.1
ENSG00000100359.21	0.117691	ENSG00000100429.18
ENSG00000166181.13	0.117691	ENSG00000186020.13
ENSG00000163075.13	0.117691	ENSG00000214288.4
ENSG00000214199.3	0.117691	ENSG00000224861.1
ENSG00000233549.2	0.117691	ENSG00000258036.2
ENSG00000111640.15	0.11769	ENSG00000137171.15
ENSG00000226703.1	0.117689	ENSG00000243368.2
ENSG00000134291.12	0.117688	ENSG00000140391.15
ENSG00000225814.1	0.117688	ENSG00000234300.1
ENSG00000131042.15	0.117687	ENSG00000149091.15
ENSG00000143627.19	0.117687	ENSG00000203805.11
ENSG00000146223.16	0.117687	ENSG00000213033.4
ENSG00000198646.14	0.117687	ENSG00000228097.1
ENSG00000088986.11	0.117685	ENSG00000126460.11
ENSG00000166803.14	0.117685	ENSG00000171320.15
ENSG00000079385.23	0.117685	ENSG00000186529.16
ENSG00000078804.13	0.117683	ENSG00000147679.12
ENSG00000125775.15	0.117683	ENSG00000166478.10
ENSG00000090512.12	0.117682	ENSG00000163586.10
ENSG00000112130.17	0.117681	ENSG00000124532.15
ENSG00000080839.12	0.117681	ENSG00000162607.13
ENSG00000185722.18	0.117681	ENSG00000215041.10
ENSG00000011143.19	0.117679	ENSG00000104524.14
ENSG00000125740.14	0.117677	ENSG00000231508.1
ENSG00000251433.1	0.117677	ENSG00000261206.1
ENSG00000166886.13	0.117675	ENSG00000168556.7
ENSG00000106591.4	0.117675	ENSG00000172115.9
ENSG00000177688.7	0.117674	ENSG00000237373.1
ENSG00000213014.3	0.117673	ENSG00000240522.1
ENSG00000075218.19	0.117672	ENSG00000100281.14
ENSG00000146856.14	0.117672	ENSG00000232422.1
ENSG00000099624.8	0.117671	ENSG00000130311.11
ENSG00000178741.12	0.117671	ENSG00000253721.1
ENSG00000134240.12	0.117669	ENSG00000173467.9
ENSG00000184207.9	0.117669	ENSG00000198160.15
ENSG00000167768.4	0.117669	ENSG00000206177.7
ENSG00000261319.1	0.117669	ENSG00000264315.1
ENSG00000144677.15	0.117668	ENSG00000236411.1
ENSG00000112742.10	0.117666	ENSG00000160298.18
ENSG00000085871.9	0.117666	ENSG00000197345.13
ENSG00000219547.1	0.117666	ENSG00000225158.2
ENSG00000237128.1	0.117666	ENSG00000271850.2
ENSG00000120129.6	0.117665	ENSG00000165046.13
ENSG00000068745.15	0.117664	ENSG00000116752.6
ENSG00000135749.19	0.117664	ENSG00000187980.7
ENSG00000084070.12	0.117663	ENSG00000156804.7
ENSG00000135390.21	0.117662	ENSG00000169021.6
ENSG00000178381.12	0.117662	ENSG00000179115.11
ENSG00000227342.1	0.117662	ENSG00000241367.1
ENSG00000171827.11	0.117661	ENSG00000185869.15
ENSG00000181135.16	0.117661	ENSG00000264559.1
ENSG00000113638.14	0.11766	ENSG00000134070.5
ENSG00000075856.12	0.11766	ENSG00000165609.13
ENSG00000233549.2	0.11766	ENSG00000236569.3
ENSG00000183199.6	0.11766	ENSG00000261557.1
ENSG00000113384.14	0.117659	ENSG00000136720.7
ENSG00000135940.7	0.117658	ENSG00000188612.12
ENSG00000107581.13	0.117658	ENSG00000196419.13
ENSG00000186260.17	0.117658	ENSG00000275023.5
ENSG00000106484.16	0.117657	ENSG00000199043.1
ENSG00000229716.2	0.117656	ENSG00000237556.1
ENSG00000200783.1	0.117656	ENSG00000257594.4
ENSG00000100036.13	0.117655	ENSG00000180304.14
ENSG00000231845.3	0.117655	ENSG00000249616.1
ENSG00000112029.10	0.117653	ENSG00000148773.14
ENSG00000143006.7	0.117653	ENSG00000257126.6
ENSG00000079277.22	0.117652	ENSG00000108064.11
ENSG00000119632.4	0.117652	ENSG00000205744.10
ENSG00000236747.3	0.117652	ENSG00000257585.1
ENSG00000164105.4	0.117652	ENSG00000265527.1
ENSG00000101412.13	0.117651	ENSG00000167900.12
ENSG00000184517.12	0.117651	ENSG00000197566.10
ENSG00000097046.13	0.11765	ENSG00000131153.9
ENSG00000185787.15	0.11765	ENSG00000196455.8
ENSG00000099810.21	0.11765	ENSG00000264801.1
ENSG00000135374.11	0.117649	ENSG00000249421.2
ENSG00000127191.18	0.117648	ENSG00000169180.12
ENSG00000135697.10	0.117648	ENSG00000249222.1
ENSG00000219738.2	0.117648	ENSG00000249338.1
ENSG00000249279.6	0.117648	ENSG00000254299.3
ENSG00000132604.11	0.117648	ENSG00000274827.4
ENSG00000232650.6	0.117647	ENSG00000234548.7
ENSG00000197176.7	0.117647	ENSG00000265374.1
ENSG00000161896.12	0.117647	ENSG00000277870.5
ENSG00000069966.19	0.117646	ENSG00000259577.2
ENSG00000233079.3	0.117645	ENSG00000254486.1
ENSG00000099901.17	0.117644	ENSG00000108179.14
ENSG00000108518.8	0.117644	ENSG00000149313.11
ENSG00000175329.13	0.117644	ENSG00000185069.2
ENSG00000225121.2	0.117644	ENSG00000274355.1
ENSG00000117560.8	0.117643	ENSG00000136250.12
ENSG00000123739.11	0.117643	ENSG00000170681.7
ENSG00000234300.1	0.117643	ENSG00000261082.1
ENSG00000200156.1	0.117642	ENSG00000241939.3
ENSG00000237523.2	0.117642	ENSG00000285294.1
ENSG00000000457.14	0.11764	ENSG00000164556.7
ENSG00000129315.11	0.11764	ENSG00000165660.8
ENSG00000153066.13	0.11764	ENSG00000166579.16
ENSG00000214288.4	0.11764	ENSG00000233402.1
ENSG00000106144.20	0.117639	ENSG00000166508.18
ENSG00000025770.19	0.117638	ENSG00000167670.16
ENSG00000250888.1	0.117638	ENSG00000254486.1
ENSG00000105993.15	0.117637	ENSG00000148153.14
ENSG00000133606.11	0.117637	ENSG00000159346.13
ENSG00000164576.12	0.117637	ENSG00000166454.10
ENSG00000154007.7	0.117637	ENSG00000204548.4
ENSG00000085117.12	0.117636	ENSG00000136933.17
ENSG00000218725.2	0.117636	ENSG00000227802.1
ENSG00000161664.7	0.117635	ENSG00000171307.19
ENSG00000225226.2	0.117635	ENSG00000256614.1
ENSG00000238059.1	0.117635	ENSG00000271070.1
ENSG00000187871.2	0.117635	ENSG00000273819.1
ENSG00000170180.22	0.117634	ENSG00000171241.9
ENSG00000070882.13	0.117633	ENSG00000160917.15
ENSG00000106400.12	0.117633	ENSG00000189043.10
ENSG00000225328.2	0.117633	ENSG00000274469.2
ENSG00000078804.13	0.117632	ENSG00000170881.5
ENSG00000204923.4	0.117632	ENSG00000223692.1
ENSG00000166073.11	0.117632	ENSG00000237646.1
ENSG00000231031.6	0.117632	ENSG00000250888.1
ENSG00000233497.4	0.117632	ENSG00000251533.2
ENSG00000119547.6	0.117632	ENSG00000251580.3
ENSG00000085999.13	0.117631	ENSG00000162607.13
ENSG00000206142.9	0.117631	ENSG00000249279.6
ENSG00000217228.1	0.117629	ENSG00000224933.2
ENSG00000064726.10	0.117628	ENSG00000147421.18
ENSG00000183617.5	0.117628	ENSG00000196365.12
ENSG00000106868.17	0.117627	ENSG00000235194.9
ENSG00000018236.15	0.117626	ENSG00000133083.15
ENSG00000232629.9	0.117625	ENSG00000242574.9
ENSG00000109805.10	0.117624	ENSG00000175216.15
ENSG00000131174.7	0.117624	ENSG00000239474.7
ENSG00000173728.11	0.117624	ENSG00000256134.1
ENSG00000101384.12	0.117622	ENSG00000157450.16
ENSG00000168135.4	0.117622	ENSG00000185519.9
ENSG00000229280.1	0.117622	ENSG00000259691.2
ENSG00000149923.14	0.11762	ENSG00000159377.11
ENSG00000110060.9	0.11762	ENSG00000165660.8
ENSG00000005022.6	0.11762	ENSG00000165704.15
ENSG00000162244.12	0.11762	ENSG00000166441.13
ENSG00000156709.15	0.11762	ENSG00000198689.13
ENSG00000225650.2	0.11762	ENSG00000239576.1
ENSG00000100142.16	0.11762	ENSG00000241278.1
ENSG00000114127.11	0.117619	ENSG00000185019.17
ENSG00000161960.16	0.117619	ENSG00000213782.7
ENSG00000130711.5	0.117619	ENSG00000242104.5
ENSG00000074855.11	0.117618	ENSG00000205903.7
ENSG00000116752.6	0.117617	ENSG00000119574.13
ENSG00000154478.4	0.117616	ENSG00000227284.2
ENSG00000189139.6	0.117615	ENSG00000225158.2
ENSG00000138246.17	0.117614	ENSG00000141504.12
ENSG00000137038.8	0.117614	ENSG00000145592.14
ENSG00000065491.8	0.117614	ENSG00000176095.12
ENSG00000116120.11	0.117612	ENSG00000120254.16
ENSG00000174442.12	0.117612	ENSG00000184445.12
ENSG00000100991.12	0.11761	ENSG00000135596.18
ENSG00000105393.16	0.11761	ENSG00000164713.10
ENSG00000225573.4	0.11761	ENSG00000240509.1
ENSG00000241278.1	0.11761	ENSG00000249222.1
ENSG00000215881.3	0.11761	ENSG00000268058.1
ENSG00000104626.15	0.117609	ENSG00000142945.13
ENSG00000144381.18	0.117608	ENSG00000145220.14
ENSG00000164045.12	0.117608	ENSG00000164109.14
ENSG00000224961.3	0.117607	ENSG00000274469.2
ENSG00000134690.11	0.117606	ENSG00000149480.7
ENSG00000141568.21	0.117606	ENSG00000154957.14
ENSG00000103042.9	0.117605	ENSG00000137825.11
ENSG00000225546.6	0.117605	ENSG00000248300.1
ENSG00000143387.14	0.117604	ENSG00000227560.1
ENSG00000075826.17	0.117603	ENSG00000101346.14
ENSG00000214825.2	0.117603	ENSG00000215124.2
ENSG00000236407.1	0.117603	ENSG00000260965.1
ENSG00000050730.16	0.117601	ENSG00000116824.5
ENSG00000169252.6	0.1176	ENSG00000172375.14
ENSG00000186666.6	0.1176	ENSG00000232160.7
ENSG00000227284.2	0.1176	ENSG00000235124.1
ENSG00000111231.9	0.117599	ENSG00000118620.13
ENSG00000141376.23	0.117597	ENSG00000204406.14
ENSG00000101958.14	0.117597	ENSG00000223361.5
ENSG00000113262.16	0.117596	ENSG00000233576.1
ENSG00000080986.13	0.117595	ENSG00000156802.13
ENSG00000099942.13	0.117594	ENSG00000118242.16
ENSG00000134001.15	0.117594	ENSG00000167325.15
ENSG00000131351.15	0.117593	ENSG00000198089.16
ENSG00000010017.13	0.117592	ENSG00000124535.16
ENSG00000097046.13	0.117592	ENSG00000166881.10
ENSG00000219738.2	0.117592	ENSG00000265934.1
ENSG00000153767.10	0.117591	ENSG00000185728.17
ENSG00000214324.5	0.117591	ENSG00000236081.1
ENSG00000118412.13	0.117589	ENSG00000135316.19
ENSG00000136104.21	0.117589	ENSG00000147099.21
ENSG00000215498.9	0.117588	ENSG00000249798.1
ENSG00000131165.16	0.117586	ENSG00000149923.14
ENSG00000053900.11	0.117586	ENSG00000151148.14
ENSG00000242573.1	0.117586	ENSG00000267332.1
ENSG00000187003.7	0.117585	ENSG00000229228.1
ENSG00000172482.5	0.117584	ENSG00000259691.2
ENSG00000102189.17	0.117581	ENSG00000138246.17
ENSG00000231163.6	0.11758	ENSG00000256925.3
ENSG00000141582.15	0.117579	ENSG00000184588.18
ENSG00000237556.1	0.117579	ENSG00000238059.1
ENSG00000156876.10	0.117578	ENSG00000167670.16
ENSG00000143033.18	0.117578	ENSG00000259315.1
ENSG00000071553.18	0.117577	ENSG00000148840.11
ENSG00000214727.2	0.117576	ENSG00000237576.2
ENSG00000099901.17	0.117574	ENSG00000124733.5
ENSG00000103194.16	0.117574	ENSG00000166797.11
ENSG00000049541.11	0.117574	ENSG00000188312.14
ENSG00000070182.21	0.117574	ENSG00000230002.3
ENSG00000132471.12	0.117573	ENSG00000158828.8
ENSG00000251433.1	0.117573	ENSG00000260726.2
ENSG00000130758.8	0.117572	ENSG00000131153.9
ENSG00000100916.14	0.117572	ENSG00000183155.5
ENSG00000115165.10	0.117572	ENSG00000184588.18
ENSG00000112333.12	0.117572	ENSG00000250814.3
ENSG00000178074.6	0.117571	ENSG00000200086.1
ENSG00000130711.5	0.117571	ENSG00000234435.3
ENSG00000248131.6	0.11757	ENSG00000267513.3
ENSG00000025770.19	0.117569	ENSG00000100226.16
ENSG00000133606.11	0.117569	ENSG00000166848.7
ENSG00000227862.1	0.117569	ENSG00000236420.1
ENSG00000071539.14	0.117568	ENSG00000168496.4
ENSG00000099783.12	0.117568	ENSG00000207741.1
ENSG00000032742.18	0.117567	ENSG00000135469.14
ENSG00000148335.15	0.117567	ENSG00000184162.15
ENSG00000071539.14	0.117566	ENSG00000136929.13
ENSG00000105011.9	0.117566	ENSG00000153044.10
ENSG00000152253.9	0.117566	ENSG00000163535.18
ENSG00000137547.9	0.117566	ENSG00000179271.3
ENSG00000136448.13	0.117564	ENSG00000140497.16
ENSG00000165288.11	0.117564	ENSG00000185973.12
ENSG00000160741.17	0.117563	ENSG00000178074.6
ENSG00000124074.12	0.117562	ENSG00000185917.14
ENSG00000169180.12	0.11756	ENSG00000176476.9
ENSG00000111875.8	0.11756	ENSG00000179933.6
ENSG00000149654.11	0.11756	ENSG00000229320.3
ENSG00000111145.8	0.117559	ENSG00000161642.18
ENSG00000123405.14	0.117559	ENSG00000168785.8
ENSG00000122687.19	0.117559	ENSG00000237159.6
ENSG00000164087.8	0.117558	ENSG00000181704.12
ENSG00000176095.12	0.117558	ENSG00000185019.17
ENSG00000139714.12	0.117556	ENSG00000146856.14
ENSG00000157741.15	0.117555	ENSG00000159259.8
ENSG00000084070.12	0.117555	ENSG00000164938.14
ENSG00000099783.12	0.117555	ENSG00000171103.11
ENSG00000196597.13	0.117555	ENSG00000198646.14
ENSG00000108106.14	0.117555	ENSG00000201121.1
ENSG00000204370.13	0.117555	ENSG00000264364.3
ENSG00000136802.12	0.117554	ENSG00000145476.16
ENSG00000163795.14	0.117553	ENSG00000214655.11
ENSG00000004766.17	0.117552	ENSG00000175334.8
ENSG00000237159.6	0.117552	ENSG00000253559.1
ENSG00000159079.19	0.117551	ENSG00000163349.22
ENSG00000154920.15	0.11755	ENSG00000161860.8
ENSG00000220184.2	0.11755	ENSG00000240412.1
ENSG00000240708.2	0.11755	ENSG00000258979.3
ENSG00000147647.13	0.117548	ENSG00000183346.9
ENSG00000183520.12	0.117548	ENSG00000240106.2
ENSG00000090061.17	0.117546	ENSG00000100614.18
ENSG00000067334.14	0.117546	ENSG00000196449.4
ENSG00000159479.17	0.117545	ENSG00000182979.18
ENSG00000223361.5	0.117545	ENSG00000236170.1
ENSG00000227233.1	0.117545	ENSG00000258036.2
ENSG00000012963.15	0.117544	ENSG00000105011.9
ENSG00000177628.16	0.117544	ENSG00000239559.2
ENSG00000216938.3	0.117544	ENSG00000259550.2
ENSG00000162739.14	0.117543	ENSG00000171448.9
ENSG00000129170.10	0.117543	ENSG00000182890.5
ENSG00000168496.4	0.117542	ENSG00000174442.12
ENSG00000259836.1	0.117542	ENSG00000260726.2
ENSG00000108829.10	0.117541	ENSG00000207741.1
ENSG00000097021.20	0.117541	ENSG00000235173.7
ENSG00000106636.9	0.11754	ENSG00000197037.11
ENSG00000147679.12	0.11754	ENSG00000241127.8
ENSG00000207233.1	0.11754	ENSG00000251869.1
ENSG00000251258.2	0.11754	ENSG00000258814.2
ENSG00000128159.12	0.117539	ENSG00000197114.12
ENSG00000144395.18	0.117538	ENSG00000162062.15
ENSG00000143398.20	0.117538	ENSG00000177879.17
ENSG00000174371.17	0.117538	ENSG00000183763.9
ENSG00000159217.10	0.117537	ENSG00000258233.1
ENSG00000154438.8	0.117537	ENSG00000259836.1
ENSG00000118482.12	0.117536	ENSG00000164209.17
ENSG00000068489.13	0.117536	ENSG00000176890.16
ENSG00000089050.16	0.117535	ENSG00000171700.14
ENSG00000163519.14	0.117535	ENSG00000178562.18
ENSG00000165304.8	0.117534	ENSG00000168393.13
ENSG00000152082.15	0.117534	ENSG00000233927.5
ENSG00000226481.3	0.117534	ENSG00000258036.2
ENSG00000013306.16	0.117532	ENSG00000136842.14
ENSG00000187791.13	0.117532	ENSG00000236445.5
ENSG00000084734.9	0.117532	ENSG00000250730.2
ENSG00000106948.17	0.117531	ENSG00000123908.12
ENSG00000137171.15	0.117531	ENSG00000223501.9
ENSG00000082196.21	0.11753	ENSG00000229622.1
ENSG00000068394.11	0.117529	ENSG00000198689.13
ENSG00000167791.14	0.117529	ENSG00000234485.5
ENSG00000108179.14	0.117528	ENSG00000135446.17
ENSG00000150779.12	0.117528	ENSG00000183648.11
ENSG00000128519.3	0.117528	ENSG00000223656.1
ENSG00000139351.15	0.117528	ENSG00000254996.5
ENSG00000237436.1	0.117528	ENSG00000281912.1
ENSG00000115896.16	0.117526	ENSG00000147548.17
ENSG00000083099.11	0.117526	ENSG00000163684.12
ENSG00000143554.14	0.117526	ENSG00000179454.14
ENSG00000187889.13	0.117526	ENSG00000226059.2
ENSG00000100335.15	0.117524	ENSG00000163866.9
ENSG00000145681.11	0.117524	ENSG00000258036.2
ENSG00000106565.18	0.117523	ENSG00000158869.11
ENSG00000222844.1	0.117523	ENSG00000259462.3
ENSG00000176022.7	0.117522	ENSG00000249471.8
ENSG00000200840.1	0.117522	ENSG00000255474.1
ENSG00000155868.8	0.117521	ENSG00000196655.12
ENSG00000236323.1	0.117521	ENSG00000237281.1
ENSG00000065491.8	0.11752	ENSG00000079459.13
ENSG00000082516.9	0.117518	ENSG00000142207.7
ENSG00000211848.1	0.117518	ENSG00000211876.1
ENSG00000199364.1	0.117518	ENSG00000249785.3
ENSG00000115268.10	0.117517	ENSG00000131469.15
ENSG00000143093.15	0.117517	ENSG00000168096.15
ENSG00000125454.12	0.117517	ENSG00000182141.10
ENSG00000253868.4	0.117515	ENSG00000256061.7
ENSG00000131351.15	0.117514	ENSG00000176208.9
ENSG00000226262.1	0.117514	ENSG00000264315.1
ENSG00000168367.11	0.117513	ENSG00000259462.3
ENSG00000123143.13	0.117512	ENSG00000179115.11
ENSG00000215846.6	0.117512	ENSG00000251990.1
ENSG00000035499.13	0.117509	ENSG00000089685.15
ENSG00000059728.11	0.117509	ENSG00000111790.14
ENSG00000229105.1	0.117509	ENSG00000244710.3
ENSG00000126522.17	0.117508	ENSG00000159214.13
ENSG00000135776.5	0.117508	ENSG00000168785.8
ENSG00000115694.15	0.117508	ENSG00000184677.18
ENSG00000198464.14	0.117504	ENSG00000213799.13
ENSG00000036828.17	0.117504	ENSG00000226902.1
ENSG00000111231.9	0.117503	ENSG00000124207.17
ENSG00000164252.13	0.117503	ENSG00000165832.6
ENSG00000103415.12	0.117502	ENSG00000188542.10
ENSG00000007255.10	0.117501	ENSG00000130255.13
ENSG00000113387.12	0.117501	ENSG00000204713.11
ENSG00000057593.14	0.117501	ENSG00000216588.9
ENSG00000255152.8	0.117501	ENSG00000267641.1
ENSG00000225321.2	0.1175	ENSG00000267252.6
ENSG00000140534.14	0.117499	ENSG00000184661.14
ENSG00000258223.6	0.117498	ENSG00000283740.1
ENSG00000036054.13	0.117496	ENSG00000125505.17
ENSG00000155307.19	0.117494	ENSG00000157240.4
ENSG00000172331.12	0.117494	ENSG00000185480.12
ENSG00000227411.1	0.117494	ENSG00000235550.1
ENSG00000113763.12	0.117494	ENSG00000237552.1
ENSG00000168818.10	0.117493	ENSG00000172273.13
ENSG00000164122.9	0.117492	ENSG00000224498.1
ENSG00000004468.13	0.117491	ENSG00000162065.14
ENSG00000169035.12	0.117491	ENSG00000249751.4
ENSG00000116237.16	0.11749	ENSG00000116685.16
ENSG00000102984.15	0.117489	ENSG00000158773.14
ENSG00000107816.17	0.117489	ENSG00000162639.16
ENSG00000118894.15	0.117489	ENSG00000244437.1
ENSG00000166492.9	0.117488	ENSG00000227610.1
ENSG00000110244.7	0.117488	ENSG00000254508.5
ENSG00000237880.2	0.117487	ENSG00000285985.1
ENSG00000119487.17	0.117486	ENSG00000166295.9
ENSG00000197692.5	0.117486	ENSG00000265934.1
ENSG00000174225.15	0.117485	ENSG00000188383.8
ENSG00000227342.1	0.117485	ENSG00000260965.1
ENSG00000121621.7	0.117484	ENSG00000178999.13
ENSG00000185015.8	0.117484	ENSG00000269821.1
ENSG00000130711.5	0.117483	ENSG00000132821.12
ENSG00000214288.4	0.117483	ENSG00000265934.1
ENSG00000172428.11	0.117483	ENSG00000273611.5
ENSG00000231706.2	0.117482	ENSG00000235199.1
ENSG00000077312.9	0.117481	ENSG00000099624.8
ENSG00000133858.17	0.117481	ENSG00000181222.19
ENSG00000161960.16	0.117481	ENSG00000196449.4
ENSG00000167654.18	0.117481	ENSG00000236217.4
ENSG00000204304.12	0.11748	ENSG00000236104.3
ENSG00000101361.17	0.117479	ENSG00000110107.9
ENSG00000112984.12	0.117479	ENSG00000215784.6
ENSG00000168710.18	0.117478	ENSG00000170310.15
ENSG00000142937.12	0.117478	ENSG00000221983.8
ENSG00000207997.1	0.117477	ENSG00000221214.1
ENSG00000128626.12	0.117477	ENSG00000277791.5
ENSG00000205634.7	0.117476	ENSG00000278214.1
ENSG00000211592.8	0.117475	ENSG00000211660.3
ENSG00000112249.14	0.117474	ENSG00000146350.14
ENSG00000164300.17	0.117474	ENSG00000166927.13
ENSG00000185905.4	0.117474	ENSG00000213145.10
ENSG00000200792.1	0.117474	ENSG00000252947.1
ENSG00000175065.12	0.117472	ENSG00000189139.6
ENSG00000227860.1	0.117472	ENSG00000261340.1
ENSG00000152253.9	0.117471	ENSG00000185480.12
ENSG00000196196.3	0.117471	ENSG00000254338.1
ENSG00000063854.13	0.11747	ENSG00000108309.14
ENSG00000118420.17	0.11747	ENSG00000147586.10
ENSG00000156970.13	0.11747	ENSG00000175063.17
ENSG00000249850.1	0.11747	ENSG00000279078.1
ENSG00000053372.5	0.117469	ENSG00000124571.18
ENSG00000178171.11	0.117469	ENSG00000205634.7
ENSG00000133134.12	0.117469	ENSG00000230317.2
ENSG00000154438.8	0.117466	ENSG00000259691.2
ENSG00000011426.11	0.117465	ENSG00000184792.16
ENSG00000203857.10	0.117465	ENSG00000223717.1
ENSG00000104853.16	0.117463	ENSG00000140497.16
ENSG00000166788.10	0.117463	ENSG00000171824.14
ENSG00000215162.2	0.117463	ENSG00000231422.2
ENSG00000084734.9	0.117463	ENSG00000242370.1
ENSG00000034713.8	0.117462	ENSG00000214253.9
ENSG00000182149.21	0.117462	ENSG00000224059.1
ENSG00000211799.3	0.117461	ENSG00000241657.1
ENSG00000076382.17	0.11746	ENSG00000168078.10
ENSG00000146918.20	0.11746	ENSG00000168496.4
ENSG00000166589.13	0.11746	ENSG00000174672.16
ENSG00000236400.1	0.11746	ENSG00000267486.1
ENSG00000137801.11	0.117459	ENSG00000172243.18
ENSG00000143476.18	0.117459	ENSG00000205208.5
ENSG00000183304.10	0.117459	ENSG00000242731.3
ENSG00000106246.18	0.117458	ENSG00000176476.9
ENSG00000007168.14	0.117458	ENSG00000188582.10
ENSG00000151033.10	0.117458	ENSG00000234300.1
ENSG00000138039.15	0.117457	ENSG00000185519.9
ENSG00000070413.20	0.117456	ENSG00000111639.8
ENSG00000158109.15	0.117456	ENSG00000236017.8
ENSG00000126267.11	0.117455	ENSG00000164405.11
ENSG00000180999.11	0.117454	ENSG00000232192.1
ENSG00000196859.8	0.117453	ENSG00000251433.1
ENSG00000138246.17	0.117452	ENSG00000162191.14
ENSG00000173535.15	0.117452	ENSG00000232254.1
ENSG00000114744.9	0.117451	ENSG00000119231.11
ENSG00000099940.12	0.117451	ENSG00000129480.13
ENSG00000151023.17	0.117451	ENSG00000168497.5
ENSG00000164168.8	0.117451	ENSG00000186130.5
ENSG00000112877.8	0.11745	ENSG00000149636.16
ENSG00000065183.16	0.117449	ENSG00000179886.6
ENSG00000100985.7	0.117448	ENSG00000159339.13
ENSG00000133678.14	0.117447	ENSG00000176095.12
ENSG00000031823.14	0.117446	ENSG00000128016.7
ENSG00000094755.17	0.117446	ENSG00000167757.14
ENSG00000165917.10	0.117446	ENSG00000168818.10
ENSG00000147649.10	0.117446	ENSG00000185803.12
ENSG00000100330.16	0.117446	ENSG00000198742.10
ENSG00000211597.2	0.117445	ENSG00000227528.6
ENSG00000233476.3	0.117445	ENSG00000234797.5
ENSG00000136938.9	0.117444	ENSG00000175826.12
ENSG00000110243.12	0.117444	ENSG00000231839.1
ENSG00000136897.8	0.117443	ENSG00000204713.11
ENSG00000082074.19	0.117442	ENSG00000116824.5
ENSG00000126254.12	0.11744	ENSG00000166866.13
ENSG00000126243.9	0.117438	ENSG00000198646.14
ENSG00000100360.15	0.117437	ENSG00000101745.17
ENSG00000120800.5	0.117435	ENSG00000148840.11
ENSG00000131153.9	0.117434	ENSG00000133119.13
ENSG00000108468.15	0.117434	ENSG00000164111.15
ENSG00000225999.1	0.117434	ENSG00000239699.1
ENSG00000079999.14	0.117433	ENSG00000169188.5
ENSG00000213787.3	0.117433	ENSG00000264315.1
ENSG00000130720.13	0.117433	ENSG00000266245.1
ENSG00000237668.1	0.117433	ENSG00000268222.1
ENSG00000114062.22	0.117431	ENSG00000124164.16
ENSG00000110244.7	0.117431	ENSG00000204140.10
ENSG00000105373.19	0.11743	ENSG00000130175.10
ENSG00000097046.13	0.11743	ENSG00000188312.14
ENSG00000131747.15	0.117429	ENSG00000146918.20
ENSG00000099901.17	0.117429	ENSG00000182004.13
ENSG00000075568.17	0.117428	ENSG00000128791.12
ENSG00000148296.7	0.117428	ENSG00000157653.12
ENSG00000232610.1	0.117428	ENSG00000270313.1
ENSG00000087263.17	0.117426	ENSG00000171135.15
ENSG00000134419.15	0.117426	ENSG00000179271.3
ENSG00000224519.1	0.117426	ENSG00000235746.1
ENSG00000132768.14	0.117424	ENSG00000160818.17
ENSG00000204697.3	0.117424	ENSG00000244321.1
ENSG00000144713.13	0.117422	ENSG00000156482.11
ENSG00000143006.7	0.117422	ENSG00000235001.3
ENSG00000083814.13	0.11742	ENSG00000162928.9
ENSG00000089692.9	0.117418	ENSG00000113088.6
ENSG00000169635.10	0.117418	ENSG00000214194.9
ENSG00000134825.16	0.117417	ENSG00000154945.7
ENSG00000134375.11	0.117417	ENSG00000180329.14
ENSG00000105738.11	0.117417	ENSG00000260089.2
ENSG00000214263.2	0.117416	ENSG00000234485.5
ENSG00000164743.5	0.117416	ENSG00000283755.2
ENSG00000101928.13	0.117415	ENSG00000115145.10
ENSG00000106246.18	0.117414	ENSG00000134748.13
ENSG00000006007.12	0.117414	ENSG00000162385.11
ENSG00000224519.1	0.117414	ENSG00000282872.2
ENSG00000113384.14	0.117412	ENSG00000139644.13
ENSG00000176895.9	0.117412	ENSG00000224771.2
ENSG00000014216.16	0.117411	ENSG00000112992.18
ENSG00000151239.14	0.117411	ENSG00000179021.10
ENSG00000170310.15	0.117411	ENSG00000240489.1
ENSG00000216938.3	0.117411	ENSG00000254103.1
ENSG00000164366.4	0.117409	ENSG00000186666.6
ENSG00000122550.18	0.117408	ENSG00000135018.14
ENSG00000109132.7	0.117407	ENSG00000230434.3
ENSG00000154920.15	0.117406	ENSG00000214826.5
ENSG00000079387.14	0.117405	ENSG00000123545.6
ENSG00000196152.10	0.117405	ENSG00000196470.12
ENSG00000130675.15	0.117405	ENSG00000237552.1
ENSG00000120705.13	0.117404	ENSG00000124541.7
ENSG00000136875.13	0.117404	ENSG00000155561.15
ENSG00000130312.7	0.117404	ENSG00000173141.5
ENSG00000159479.17	0.117404	ENSG00000181315.11
ENSG00000130821.17	0.117404	ENSG00000181788.4
ENSG00000136104.21	0.117402	ENSG00000199627.1
ENSG00000101558.14	0.117401	ENSG00000135778.12
ENSG00000160883.11	0.117401	ENSG00000163739.5
ENSG00000104756.16	0.117401	ENSG00000185022.12
ENSG00000140612.14	0.117401	ENSG00000232388.5
ENSG00000228237.5	0.1174	ENSG00000233750.3
ENSG00000134248.14	0.117399	ENSG00000182004.13
ENSG00000089280.19	0.117398	ENSG00000100330.16
ENSG00000100412.17	0.117398	ENSG00000130204.13
ENSG00000174990.8	0.117398	ENSG00000214324.5
ENSG00000130522.6	0.117397	ENSG00000133739.16
ENSG00000100578.18	0.117397	ENSG00000155329.12
ENSG00000119636.16	0.117396	ENSG00000155962.13
ENSG00000119720.18	0.117396	ENSG00000184857.8
ENSG00000010256.11	0.117396	ENSG00000215021.10
ENSG00000221200.1	0.117396	ENSG00000249439.1
ENSG00000070182.21	0.117394	ENSG00000135218.19
ENSG00000123684.13	0.117394	ENSG00000166454.10
ENSG00000214604.3	0.117394	ENSG00000273423.1
ENSG00000176890.16	0.117393	ENSG00000264358.1
ENSG00000010256.11	0.117392	ENSG00000070814.22
ENSG00000111247.15	0.117392	ENSG00000157456.8
ENSG00000132432.14	0.117392	ENSG00000232388.5
ENSG00000232048.2	0.117392	ENSG00000254220.1
ENSG00000105372.8	0.117391	ENSG00000177600.9
ENSG00000123384.14	0.117391	ENSG00000204103.4
ENSG00000005100.13	0.11739	ENSG00000205339.10
ENSG00000160932.11	0.11739	ENSG00000261236.8
ENSG00000225246.1	0.11739	ENSG00000280213.1
ENSG00000118482.12	0.117389	ENSG00000137171.15
ENSG00000113638.14	0.117388	ENSG00000149308.17
ENSG00000118903.6	0.117388	ENSG00000186280.7
ENSG00000215612.8	0.117388	ENSG00000248329.6
ENSG00000111879.20	0.117387	ENSG00000118579.13
ENSG00000176095.12	0.117387	ENSG00000184432.11
ENSG00000237618.1	0.117387	ENSG00000240152.2
ENSG00000113368.12	0.117386	ENSG00000146918.20
ENSG00000117650.13	0.117386	ENSG00000165304.8
ENSG00000165672.7	0.117386	ENSG00000169139.12
ENSG00000161547.17	0.117386	ENSG00000173812.11
ENSG00000234308.3	0.117386	ENSG00000242741.2
ENSG00000163527.10	0.117385	ENSG00000179195.16
ENSG00000116459.11	0.117384	ENSG00000130522.6
ENSG00000116857.17	0.117383	ENSG00000148840.11
ENSG00000156738.18	0.117383	ENSG00000197385.6
ENSG00000132376.20	0.117383	ENSG00000271524.1
ENSG00000201229.1	0.117381	ENSG00000207475.1
ENSG00000102804.15	0.11738	ENSG00000108309.14
ENSG00000101138.12	0.11738	ENSG00000155438.12
ENSG00000161996.19	0.11738	ENSG00000168411.14
ENSG00000122966.17	0.117379	ENSG00000133119.13
ENSG00000105011.9	0.117378	ENSG00000142634.13
ENSG00000140319.11	0.117378	ENSG00000150779.12
ENSG00000103995.14	0.117378	ENSG00000174442.12
ENSG00000185480.12	0.117378	ENSG00000189308.11
ENSG00000131116.12	0.117377	ENSG00000188229.6
ENSG00000222067.1	0.117377	ENSG00000270793.1
ENSG00000147684.10	0.117376	ENSG00000170906.16
ENSG00000089050.16	0.117375	ENSG00000147400.10
ENSG00000164919.11	0.117375	ENSG00000178982.10
ENSG00000076924.12	0.117374	ENSG00000165516.11
ENSG00000119421.7	0.117373	ENSG00000163468.15
ENSG00000223586.6	0.117373	ENSG00000261517.2
ENSG00000173335.5	0.117372	ENSG00000188984.12
ENSG00000231697.3	0.117372	ENSG00000262402.1
ENSG00000104325.7	0.117371	ENSG00000248483.7
ENSG00000216938.3	0.11737	ENSG00000250372.1
ENSG00000163050.18	0.117369	ENSG00000175334.8
ENSG00000196968.11	0.117369	ENSG00000214756.8
ENSG00000219738.2	0.117369	ENSG00000237691.1
ENSG00000242070.1	0.117369	ENSG00000248492.1
ENSG00000182310.15	0.117367	ENSG00000263740.2
ENSG00000231839.1	0.117365	ENSG00000237033.2
ENSG00000256614.1	0.117365	ENSG00000256750.2
ENSG00000075131.10	0.117364	ENSG00000156802.13
ENSG00000101079.21	0.117362	ENSG00000118690.13
ENSG00000077514.9	0.117361	ENSG00000136518.17
ENSG00000167755.15	0.117361	ENSG00000171557.17
ENSG00000108592.17	0.11736	ENSG00000148296.7
ENSG00000103995.14	0.117359	ENSG00000127586.17
ENSG00000153046.18	0.117359	ENSG00000175334.8
ENSG00000225225.1	0.117359	ENSG00000235289.1
ENSG00000120094.9	0.117358	ENSG00000175065.12
ENSG00000144655.15	0.117356	ENSG00000155090.15
ENSG00000106246.18	0.117356	ENSG00000163291.14
ENSG00000132341.12	0.117356	ENSG00000166197.17
ENSG00000176890.16	0.117356	ENSG00000178999.13
ENSG00000104763.20	0.117356	ENSG00000198585.12
ENSG00000237159.6	0.117356	ENSG00000254496.1
ENSG00000224755.1	0.117356	ENSG00000270793.1
ENSG00000102760.13	0.117353	ENSG00000143384.14
ENSG00000101882.10	0.117353	ENSG00000158526.8
ENSG00000184445.12	0.117353	ENSG00000185480.12
ENSG00000227284.2	0.117353	ENSG00000236036.2
ENSG00000008710.20	0.117352	ENSG00000103335.22
ENSG00000138109.11	0.117352	ENSG00000250930.5
ENSG00000252060.1	0.117352	ENSG00000264364.3
ENSG00000169607.13	0.117351	ENSG00000172331.12
ENSG00000038427.16	0.117351	ENSG00000198848.13
ENSG00000011009.11	0.11735	ENSG00000198689.13
ENSG00000012504.15	0.117349	ENSG00000136944.19
ENSG00000114796.16	0.117349	ENSG00000164463.12
ENSG00000101888.12	0.117348	ENSG00000129696.13
ENSG00000167755.15	0.117348	ENSG00000183249.8
ENSG00000012822.16	0.117348	ENSG00000186591.13
ENSG00000090512.12	0.117348	ENSG00000231821.1
ENSG00000092607.15	0.117347	ENSG00000219135.1
ENSG00000057019.16	0.117347	ENSG00000250722.6
ENSG00000187012.11	0.117347	ENSG00000277322.1
ENSG00000117533.15	0.117346	ENSG00000167258.15
ENSG00000132768.14	0.117344	ENSG00000138363.15
ENSG00000111726.13	0.117344	ENSG00000156381.9
ENSG00000213559.4	0.117343	ENSG00000231022.1
ENSG00000015153.15	0.117341	ENSG00000179021.10
ENSG00000224714.3	0.117341	ENSG00000234765.1
ENSG00000081913.14	0.117339	ENSG00000141664.10
ENSG00000132471.12	0.117339	ENSG00000147454.14
ENSG00000086506.3	0.117339	ENSG00000223609.11
ENSG00000249407.1	0.117339	ENSG00000251224.1
ENSG00000117569.19	0.117337	ENSG00000151692.15
ENSG00000135045.7	0.117337	ENSG00000172500.13
ENSG00000121152.10	0.117337	ENSG00000223609.11
ENSG00000126457.22	0.117335	ENSG00000145241.11
ENSG00000187051.9	0.117335	ENSG00000230002.3
ENSG00000150244.12	0.117334	ENSG00000260726.2
ENSG00000249338.1	0.117334	ENSG00000265934.1
ENSG00000223358.5	0.117334	ENSG00000273041.1
ENSG00000078403.17	0.117333	ENSG00000123124.14
ENSG00000118482.12	0.117333	ENSG00000198721.13
ENSG00000225657.2	0.117333	ENSG00000253428.1
ENSG00000111339.12	0.117332	ENSG00000155962.13
ENSG00000124172.10	0.117332	ENSG00000166797.11
ENSG00000081842.18	0.117332	ENSG00000242741.2
ENSG00000223717.1	0.117331	ENSG00000248572.6
ENSG00000196968.11	0.117331	ENSG00000285737.1
ENSG00000070761.8	0.11733	ENSG00000183864.5
ENSG00000092470.12	0.11733	ENSG00000249115.9
ENSG00000123485.12	0.11733	ENSG00000271013.1
ENSG00000149485.19	0.117329	ENSG00000198911.12
ENSG00000130734.10	0.117328	ENSG00000134697.13
ENSG00000145386.11	0.117328	ENSG00000164045.12
ENSG00000170310.15	0.117328	ENSG00000172831.14
ENSG00000101126.18	0.117328	ENSG00000205078.6
ENSG00000154957.14	0.117327	ENSG00000204315.4
ENSG00000152518.8	0.117327	ENSG00000279020.1
ENSG00000212961.4	0.117326	ENSG00000224403.1
ENSG00000074319.13	0.117324	ENSG00000114209.15
ENSG00000125870.11	0.117324	ENSG00000150779.12
ENSG00000146918.20	0.117324	ENSG00000165304.8
ENSG00000254677.1	0.117324	ENSG00000259284.2
ENSG00000159398.16	0.117323	ENSG00000248708.2
ENSG00000227284.2	0.117322	ENSG00000243321.3
ENSG00000119801.13	0.11732	ENSG00000140941.14
ENSG00000127184.13	0.11732	ENSG00000168894.10
ENSG00000184207.9	0.11732	ENSG00000248483.7
ENSG00000187889.13	0.117318	ENSG00000259836.1
ENSG00000038427.16	0.117317	ENSG00000172322.14
ENSG00000141255.13	0.117316	ENSG00000241119.2
ENSG00000228127.3	0.117316	ENSG00000259150.6
ENSG00000096384.20	0.117315	ENSG00000099795.7
ENSG00000163499.12	0.117315	ENSG00000223622.2
ENSG00000114125.14	0.117314	ENSG00000177556.12
ENSG00000135476.12	0.117314	ENSG00000267041.6
ENSG00000018280.17	0.117313	ENSG00000169087.11
ENSG00000110756.18	0.117312	ENSG00000131174.7
ENSG00000146833.16	0.117311	ENSG00000164916.11
ENSG00000067334.14	0.117311	ENSG00000178381.12
ENSG00000214062.5	0.117311	ENSG00000243022.1
ENSG00000113638.14	0.117311	ENSG00000264653.1
ENSG00000126215.14	0.117309	ENSG00000166508.18
ENSG00000097046.13	0.117309	ENSG00000174371.17
ENSG00000153498.12	0.117309	ENSG00000228016.1
ENSG00000180425.11	0.117309	ENSG00000259577.2
ENSG00000116459.11	0.117308	ENSG00000127184.13
ENSG00000142546.14	0.117308	ENSG00000229152.2
ENSG00000054118.15	0.117308	ENSG00000230071.2
ENSG00000204713.11	0.117308	ENSG00000253251.3
ENSG00000108344.15	0.117307	ENSG00000126254.12
ENSG00000233048.1	0.117307	ENSG00000240708.2
ENSG00000224714.3	0.117307	ENSG00000261206.1
ENSG00000104613.12	0.117305	ENSG00000129696.13
ENSG00000124172.10	0.117305	ENSG00000134248.14
ENSG00000173391.9	0.117304	ENSG00000179869.15
ENSG00000108651.10	0.117303	ENSG00000119711.13
ENSG00000005189.20	0.117302	ENSG00000085840.13
ENSG00000038427.16	0.117302	ENSG00000164125.16
ENSG00000111775.3	0.117302	ENSG00000164919.11
ENSG00000084734.9	0.117302	ENSG00000175329.13
ENSG00000100319.13	0.117301	ENSG00000103415.12
ENSG00000000460.17	0.117301	ENSG00000145337.5
ENSG00000143416.21	0.1173	ENSG00000224177.8
ENSG00000008197.5	0.1173	ENSG00000249614.2
ENSG00000213553.4	0.1173	ENSG00000259612.1
ENSG00000128519.3	0.117299	ENSG00000261319.1
ENSG00000260433.3	0.117298	ENSG00000263317.1
ENSG00000118420.17	0.117296	ENSG00000163781.14
ENSG00000071082.11	0.117296	ENSG00000171863.15
ENSG00000014914.21	0.117295	ENSG00000116990.11
ENSG00000166788.10	0.117295	ENSG00000234664.1
ENSG00000204437.7	0.117295	ENSG00000236569.3
ENSG00000082196.21	0.117294	ENSG00000143643.13
ENSG00000164109.14	0.117294	ENSG00000171320.15
ENSG00000137216.19	0.117293	ENSG00000167671.12
ENSG00000135638.14	0.11729	ENSG00000232192.1
ENSG00000163214.21	0.11729	ENSG00000235169.11
ENSG00000179460.5	0.11729	ENSG00000280580.1
ENSG00000053770.12	0.117289	ENSG00000164168.8
ENSG00000238087.3	0.117289	ENSG00000268964.3
ENSG00000100220.12	0.117288	ENSG00000227057.10
ENSG00000232931.6	0.117287	ENSG00000248483.7
ENSG00000129810.15	0.117287	ENSG00000249115.9
ENSG00000153498.12	0.117287	ENSG00000265758.1
ENSG00000162073.14	0.117285	ENSG00000189057.11
ENSG00000067334.14	0.117283	ENSG00000183684.8
ENSG00000141298.19	0.117283	ENSG00000198198.17
ENSG00000176054.6	0.117282	ENSG00000185917.14
ENSG00000214835.3	0.117282	ENSG00000242070.1
ENSG00000221888.4	0.117282	ENSG00000256750.2
ENSG00000223656.1	0.117282	ENSG00000258814.2
ENSG00000100462.16	0.11728	ENSG00000100522.10
ENSG00000062725.10	0.11728	ENSG00000176095.12
ENSG00000248295.2	0.11728	ENSG00000258036.2
ENSG00000086589.12	0.117279	ENSG00000110696.10
ENSG00000175319.3	0.117279	ENSG00000236704.1
ENSG00000143032.8	0.117278	ENSG00000154007.7
ENSG00000136888.8	0.117278	ENSG00000168002.12
ENSG00000225128.1	0.117278	ENSG00000257510.2
ENSG00000110172.12	0.117277	ENSG00000132002.9
ENSG00000214604.3	0.117277	ENSG00000230434.3
ENSG00000196205.8	0.117277	ENSG00000245205.3
ENSG00000158411.11	0.117276	ENSG00000166478.10
ENSG00000207468.1	0.117276	ENSG00000207697.1
ENSG00000078399.19	0.117275	ENSG00000103485.19
ENSG00000134333.14	0.117275	ENSG00000162607.13
ENSG00000100442.11	0.117274	ENSG00000107223.13
ENSG00000176890.16	0.117274	ENSG00000198056.15
ENSG00000142784.16	0.117272	ENSG00000196961.13
ENSG00000058804.12	0.117271	ENSG00000135446.17
ENSG00000200665.1	0.117271	ENSG00000241907.1
ENSG00000168505.7	0.11727	ENSG00000260125.2
ENSG00000111711.10	0.117268	ENSG00000147138.3
ENSG00000075856.12	0.117268	ENSG00000184436.12
ENSG00000164122.9	0.117268	ENSG00000236407.1
ENSG00000249160.4	0.117268	ENSG00000283304.1
ENSG00000111641.12	0.117267	ENSG00000163399.16
ENSG00000203857.10	0.117267	ENSG00000234765.1
ENSG00000197176.7	0.117267	ENSG00000235470.5
ENSG00000065618.21	0.117266	ENSG00000124469.12
ENSG00000147400.10	0.117266	ENSG00000163166.15
ENSG00000072849.11	0.117266	ENSG00000186517.14
ENSG00000189280.3	0.117265	ENSG00000228882.1
ENSG00000227802.1	0.117265	ENSG00000253748.2
ENSG00000035499.13	0.117264	ENSG00000149503.13
ENSG00000172987.13	0.117264	ENSG00000203875.13
ENSG00000145423.5	0.117264	ENSG00000204010.3
ENSG00000033050.9	0.117263	ENSG00000196453.8
ENSG00000186130.5	0.117263	ENSG00000198551.10
ENSG00000154639.19	0.117263	ENSG00000221643.1
ENSG00000163075.13	0.117263	ENSG00000242070.1
ENSG00000186272.13	0.117263	ENSG00000261326.4
ENSG00000133997.12	0.117261	ENSG00000134265.13
ENSG00000207952.1	0.117259	ENSG00000221439.1
ENSG00000159131.17	0.117258	ENSG00000160214.13
ENSG00000109084.14	0.117258	ENSG00000166508.18
ENSG00000250219.2	0.117258	ENSG00000265934.1
ENSG00000111642.16	0.117257	ENSG00000213782.7
ENSG00000162928.9	0.117256	ENSG00000166189.8
ENSG00000172482.5	0.117256	ENSG00000257126.6
ENSG00000166589.13	0.117255	ENSG00000230539.1
ENSG00000229621.2	0.117255	ENSG00000236475.1
ENSG00000152455.16	0.117254	ENSG00000162607.13
ENSG00000232610.1	0.117253	ENSG00000248338.2
ENSG00000038358.15	0.117252	ENSG00000173991.6
ENSG00000125652.8	0.117252	ENSG00000180879.14
ENSG00000124733.5	0.117252	ENSG00000198258.11
ENSG00000162063.13	0.117251	ENSG00000237649.8
ENSG00000198758.11	0.117251	ENSG00000251533.2
ENSG00000110756.18	0.11725	ENSG00000172831.14
ENSG00000065183.16	0.11725	ENSG00000196470.12
ENSG00000155545.20	0.117249	ENSG00000158161.16
ENSG00000119596.18	0.117248	ENSG00000122783.17
ENSG00000248184.1	0.117248	ENSG00000256077.5
ENSG00000128016.7	0.117247	ENSG00000261326.4
ENSG00000011426.11	0.117245	ENSG00000131351.15
ENSG00000232497.1	0.117245	ENSG00000234765.1
ENSG00000167232.14	0.117244	ENSG00000198162.12
ENSG00000233980.1	0.117243	ENSG00000240972.2
ENSG00000260846.2	0.117243	ENSG00000264315.1
ENSG00000105401.9	0.117242	ENSG00000128563.13
ENSG00000124249.7	0.117242	ENSG00000258233.1
ENSG00000231163.6	0.117242	ENSG00000267513.3
ENSG00000065518.8	0.117241	ENSG00000114125.14
ENSG00000107758.16	0.117241	ENSG00000172172.8
ENSG00000108602.18	0.117241	ENSG00000188910.8
ENSG00000135451.13	0.11724	ENSG00000149503.13
ENSG00000104412.8	0.11724	ENSG00000181896.12
ENSG00000099869.8	0.11724	ENSG00000204779.2
ENSG00000115806.13	0.11724	ENSG00000244038.11
ENSG00000131143.10	0.117239	ENSG00000166441.13
ENSG00000099804.9	0.117239	ENSG00000188554.15
ENSG00000213741.11	0.117239	ENSG00000214253.9
ENSG00000185862.7	0.117239	ENSG00000278845.5
ENSG00000001497.18	0.117238	ENSG00000167186.11
ENSG00000186543.7	0.117238	ENSG00000227233.1
ENSG00000148572.16	0.117238	ENSG00000241127.8
ENSG00000102760.13	0.117236	ENSG00000110848.8
ENSG00000107566.14	0.117236	ENSG00000135913.11
ENSG00000133106.15	0.117236	ENSG00000160932.11
ENSG00000236276.2	0.117236	ENSG00000244321.1
ENSG00000244437.1	0.117235	ENSG00000267809.1
ENSG00000118454.13	0.117234	ENSG00000120053.12
ENSG00000248295.2	0.117234	ENSG00000271096.1
ENSG00000125740.14	0.117233	ENSG00000129990.15
ENSG00000067369.14	0.117233	ENSG00000167645.17
ENSG00000228929.1	0.117233	ENSG00000230207.1
ENSG00000243593.1	0.117233	ENSG00000248492.1
ENSG00000160445.11	0.117232	ENSG00000229816.1
ENSG00000062725.10	0.117231	ENSG00000147526.20
ENSG00000058804.12	0.11723	ENSG00000238311.1
ENSG00000231163.6	0.117229	ENSG00000259691.2
ENSG00000083457.12	0.117228	ENSG00000170222.12
ENSG00000264358.1	0.117228	ENSG00000280543.1
ENSG00000109084.14	0.117227	ENSG00000143476.18
ENSG00000140829.12	0.117226	ENSG00000165660.8
ENSG00000075856.12	0.117226	ENSG00000176476.9
ENSG00000121073.15	0.117225	ENSG00000132432.14
ENSG00000100354.21	0.117223	ENSG00000139514.13
ENSG00000131470.15	0.117223	ENSG00000148842.18
ENSG00000234485.5	0.117223	ENSG00000243658.1
ENSG00000257720.1	0.117223	ENSG00000260762.1
ENSG00000196273.8	0.117223	ENSG00000277268.2
ENSG00000171169.9	0.117222	ENSG00000247315.4
ENSG00000100029.18	0.117221	ENSG00000100335.15
ENSG00000228482.2	0.117221	ENSG00000259527.2
ENSG00000118894.15	0.11722	ENSG00000143006.7
ENSG00000169607.13	0.11722	ENSG00000188536.13
ENSG00000140749.9	0.11722	ENSG00000244482.10
ENSG00000106588.12	0.117219	ENSG00000139620.13
ENSG00000171311.13	0.117219	ENSG00000172586.8
ENSG00000094841.14	0.117218	ENSG00000136897.8
ENSG00000139350.12	0.117217	ENSG00000256060.3
ENSG00000235199.1	0.117217	ENSG00000267332.1
ENSG00000071243.16	0.117216	ENSG00000160908.15
ENSG00000114796.16	0.117216	ENSG00000164713.10
ENSG00000105717.14	0.117216	ENSG00000204209.13
ENSG00000242020.3	0.117216	ENSG00000262576.3
ENSG00000188163.8	0.117216	ENSG00000275549.1
ENSG00000083099.11	0.117215	ENSG00000100601.10
ENSG00000126070.20	0.117215	ENSG00000169598.17
ENSG00000099849.15	0.117214	ENSG00000196296.14
ENSG00000196859.8	0.117214	ENSG00000242070.1
ENSG00000089154.11	0.117213	ENSG00000204120.16
ENSG00000173826.15	0.117213	ENSG00000226507.1
ENSG00000100288.20	0.117213	ENSG00000237159.6
ENSG00000151806.14	0.117212	ENSG00000164163.11
ENSG00000113734.18	0.117212	ENSG00000185787.15
ENSG00000112357.14	0.117211	ENSG00000164037.17
ENSG00000230082.1	0.117211	ENSG00000249226.1
ENSG00000238059.1	0.117211	ENSG00000250427.1
ENSG00000201428.1	0.11721	ENSG00000228411.1
ENSG00000076003.5	0.117208	ENSG00000111247.15
ENSG00000133818.14	0.117208	ENSG00000173598.14
ENSG00000248673.2	0.117208	ENSG00000278214.1
ENSG00000140451.13	0.117207	ENSG00000142945.13
ENSG00000215124.2	0.117207	ENSG00000234187.1
ENSG00000241146.1	0.117207	ENSG00000241905.1
ENSG00000186082.9	0.117207	ENSG00000271096.1
ENSG00000112234.9	0.117206	ENSG00000124786.12
ENSG00000233441.6	0.117206	ENSG00000258841.1
ENSG00000079785.16	0.117205	ENSG00000160818.17
ENSG00000264616.1	0.117205	ENSG00000264678.1
ENSG00000112742.10	0.117204	ENSG00000116489.13
ENSG00000040275.17	0.117203	ENSG00000087903.13
ENSG00000164405.11	0.117203	ENSG00000183617.5
ENSG00000159377.11	0.117202	ENSG00000162191.14
ENSG00000223656.1	0.117202	ENSG00000236704.1
ENSG00000070182.21	0.1172	ENSG00000164068.16
ENSG00000151458.12	0.1172	ENSG00000170871.12
ENSG00000225552.1	0.1172	ENSG00000249745.1
ENSG00000155561.15	0.117199	ENSG00000198089.16
ENSG00000237172.4	0.117199	ENSG00000254470.3
ENSG00000179091.5	0.117198	ENSG00000182307.14
ENSG00000106246.18	0.117197	ENSG00000164815.11
ENSG00000162997.15	0.117197	ENSG00000183971.10
ENSG00000217085.2	0.117197	ENSG00000233324.1
ENSG00000147869.5	0.117196	ENSG00000165887.12
ENSG00000097046.13	0.117195	ENSG00000142731.11
ENSG00000112029.10	0.117195	ENSG00000165244.7
ENSG00000213326.4	0.117195	ENSG00000244363.3
ENSG00000248139.2	0.117195	ENSG00000259897.2
ENSG00000005812.11	0.117194	ENSG00000122042.10
ENSG00000112855.17	0.117194	ENSG00000143633.13
ENSG00000113763.12	0.117194	ENSG00000260287.4
ENSG00000166508.18	0.117193	ENSG00000171425.10
ENSG00000172137.19	0.117192	ENSG00000183807.8
ENSG00000226859.1	0.117192	ENSG00000248958.2
ENSG00000092201.10	0.117191	ENSG00000112118.20
ENSG00000075239.14	0.117191	ENSG00000167325.15
ENSG00000133119.13	0.117191	ENSG00000167670.16
ENSG00000081791.9	0.117191	ENSG00000175309.15
ENSG00000226220.1	0.11719	ENSG00000261520.5
ENSG00000219738.2	0.11719	ENSG00000267513.3
ENSG00000235746.1	0.117189	ENSG00000259691.2
ENSG00000143507.18	0.117188	ENSG00000204977.10
ENSG00000230231.1	0.117187	ENSG00000254399.2
ENSG00000228437.5	0.117187	ENSG00000254930.1
ENSG00000109881.17	0.117186	ENSG00000198157.11
ENSG00000130816.17	0.117185	ENSG00000140534.14
ENSG00000109943.9	0.117185	ENSG00000211801.3
ENSG00000174672.16	0.117185	ENSG00000282511.1
ENSG00000229890.1	0.117184	ENSG00000232497.1
ENSG00000207468.1	0.117183	ENSG00000238317.2
ENSG00000008710.20	0.117182	ENSG00000123064.13
ENSG00000111796.4	0.117182	ENSG00000134545.14
ENSG00000234765.1	0.117181	ENSG00000237159.6
ENSG00000006712.15	0.117177	ENSG00000129071.10
ENSG00000236720.2	0.117177	ENSG00000259611.2
ENSG00000168883.20	0.117175	ENSG00000182141.10
ENSG00000163535.18	0.117173	ENSG00000175216.15
ENSG00000165655.17	0.117173	ENSG00000205581.11
ENSG00000179460.5	0.117173	ENSG00000225158.2
ENSG00000116199.12	0.117171	ENSG00000125249.7
ENSG00000163617.11	0.117171	ENSG00000171109.19
ENSG00000140395.9	0.117171	ENSG00000181991.16
ENSG00000227964.1	0.117171	ENSG00000238284.2
ENSG00000241098.1	0.117171	ENSG00000248131.6
ENSG00000156920.11	0.11717	ENSG00000204437.7
ENSG00000094804.12	0.117169	ENSG00000097046.13
ENSG00000095574.12	0.117169	ENSG00000131931.8
ENSG00000230525.6	0.117169	ENSG00000242741.2
ENSG00000181163.14	0.117169	ENSG00000249353.2
ENSG00000136875.13	0.117168	ENSG00000140829.12
ENSG00000168061.17	0.117168	ENSG00000235173.7
ENSG00000064201.16	0.117167	ENSG00000163645.15
ENSG00000163251.4	0.117167	ENSG00000170180.22
ENSG00000106459.15	0.117167	ENSG00000237624.1
ENSG00000116752.6	0.117166	ENSG00000163291.14
ENSG00000006530.18	0.117165	ENSG00000020426.11
ENSG00000138160.7	0.117165	ENSG00000143401.15
ENSG00000124107.5	0.117165	ENSG00000149516.14
ENSG00000199364.1	0.117165	ENSG00000235289.1
ENSG00000201010.1	0.117164	ENSG00000213176.4
ENSG00000185701.7	0.117164	ENSG00000237556.1
ENSG00000172156.4	0.117163	ENSG00000237799.2
ENSG00000143554.14	0.117162	ENSG00000169418.10
ENSG00000070729.14	0.117161	ENSG00000241367.1
ENSG00000087269.16	0.11716	ENSG00000116120.11
ENSG00000149016.16	0.11716	ENSG00000152904.11
ENSG00000216588.9	0.117158	ENSG00000229175.2
ENSG00000242070.1	0.117158	ENSG00000271687.1
ENSG00000143633.13	0.117157	ENSG00000155438.12
ENSG00000183569.18	0.117157	ENSG00000213420.8
ENSG00000249882.2	0.117157	ENSG00000251210.6
ENSG00000075856.12	0.117156	ENSG00000163444.12
ENSG00000099783.12	0.117156	ENSG00000164117.14
ENSG00000244321.1	0.117156	ENSG00000250927.1
ENSG00000075336.12	0.117155	ENSG00000079277.22
ENSG00000186367.7	0.117155	ENSG00000227421.2
ENSG00000261557.1	0.117155	ENSG00000262902.1
ENSG00000215054.3	0.117154	ENSG00000243593.1
ENSG00000077498.9	0.117153	ENSG00000105141.6
ENSG00000134905.17	0.117152	ENSG00000146828.18
ENSG00000144034.16	0.117152	ENSG00000213096.11
ENSG00000187889.13	0.117151	ENSG00000231929.2
ENSG00000111300.10	0.11715	ENSG00000130734.10
ENSG00000122966.17	0.11715	ENSG00000134057.15
ENSG00000170271.11	0.117148	ENSG00000188672.19
ENSG00000105011.9	0.117146	ENSG00000167325.15
ENSG00000115204.15	0.117145	ENSG00000145882.11
ENSG00000105393.16	0.117145	ENSG00000215440.12
ENSG00000223358.5	0.117145	ENSG00000225999.1
ENSG00000117632.23	0.117144	ENSG00000166803.14
ENSG00000167791.14	0.117143	ENSG00000249613.2
ENSG00000137200.13	0.117142	ENSG00000177294.7
ENSG00000120802.14	0.117141	ENSG00000138160.7
ENSG00000111339.12	0.117141	ENSG00000159339.13
ENSG00000185670.9	0.117141	ENSG00000196123.13
ENSG00000214288.4	0.117141	ENSG00000226597.1
ENSG00000108106.14	0.11714	ENSG00000125740.14
ENSG00000100462.16	0.11714	ENSG00000148840.11
ENSG00000139734.19	0.11714	ENSG00000167900.12
ENSG00000148840.11	0.11714	ENSG00000170266.16
ENSG00000162366.8	0.11714	ENSG00000181856.15
ENSG00000094975.14	0.11714	ENSG00000185728.17
ENSG00000078804.13	0.11714	ENSG00000188785.12
ENSG00000085999.13	0.117139	ENSG00000173207.13
ENSG00000171448.9	0.117139	ENSG00000204386.12
ENSG00000112697.17	0.117138	ENSG00000123575.9
ENSG00000163075.13	0.117138	ENSG00000237159.6
ENSG00000116857.17	0.117137	ENSG00000164934.14
ENSG00000137216.19	0.117136	ENSG00000141034.10
ENSG00000124207.17	0.117136	ENSG00000157456.8
ENSG00000120094.9	0.117136	ENSG00000218089.1
ENSG00000111639.8	0.117135	ENSG00000142751.15
ENSG00000106588.12	0.117135	ENSG00000207741.1
ENSG00000094755.17	0.117134	ENSG00000178171.11
ENSG00000164488.12	0.117134	ENSG00000188373.5
ENSG00000142751.15	0.117134	ENSG00000228166.1
ENSG00000249534.2	0.117134	ENSG00000256971.2
ENSG00000121104.8	0.117133	ENSG00000136842.14
ENSG00000211912.1	0.117133	ENSG00000227335.1
ENSG00000240870.2	0.117133	ENSG00000273423.1
ENSG00000220184.2	0.117133	ENSG00000282872.2
ENSG00000092201.10	0.117132	ENSG00000124207.17
ENSG00000186297.12	0.117132	ENSG00000187908.20
ENSG00000228304.1	0.117132	ENSG00000235264.1
ENSG00000226695.1	0.117132	ENSG00000241146.1
ENSG00000225759.1	0.117131	ENSG00000265934.1
ENSG00000173200.13	0.11713	ENSG00000196757.8
ENSG00000227000.2	0.11713	ENSG00000271687.1
ENSG00000167863.12	0.117128	ENSG00000171421.13
ENSG00000165912.16	0.117128	ENSG00000198792.13
ENSG00000101412.13	0.117128	ENSG00000249115.9
ENSG00000223717.1	0.117127	ENSG00000248338.2
ENSG00000163482.12	0.117126	ENSG00000171163.16
ENSG00000082515.18	0.117125	ENSG00000131174.7
ENSG00000184144.12	0.117124	ENSG00000188316.15
ENSG00000139620.13	0.117123	ENSG00000154174.8
ENSG00000241367.1	0.117122	ENSG00000254658.3
ENSG00000214604.3	0.117121	ENSG00000244556.1
ENSG00000124380.11	0.11712	ENSG00000197776.8
ENSG00000104147.9	0.11712	ENSG00000223609.11
ENSG00000259836.1	0.11712	ENSG00000260598.1
ENSG00000172732.12	0.117119	ENSG00000252498.1
ENSG00000123728.10	0.117118	ENSG00000162441.12
ENSG00000051180.17	0.117117	ENSG00000167325.15
ENSG00000132780.17	0.117117	ENSG00000197451.12
ENSG00000082996.20	0.117116	ENSG00000100991.12
ENSG00000154438.8	0.117116	ENSG00000173467.9
ENSG00000225999.1	0.117116	ENSG00000254658.3
ENSG00000186297.12	0.117116	ENSG00000283434.2
ENSG00000100335.15	0.117115	ENSG00000145907.16
ENSG00000151239.14	0.117115	ENSG00000164885.13
ENSG00000100299.18	0.117113	ENSG00000110107.9
ENSG00000175309.15	0.117113	ENSG00000198885.10
ENSG00000172461.11	0.117113	ENSG00000232217.1
ENSG00000063322.15	0.117112	ENSG00000127589.4
ENSG00000114770.17	0.117112	ENSG00000151148.14
ENSG00000160445.11	0.117112	ENSG00000183597.16
ENSG00000134955.12	0.11711	ENSG00000166927.13
ENSG00000104442.10	0.117109	ENSG00000152944.9
ENSG00000111785.21	0.117109	ENSG00000182831.12
ENSG00000158411.11	0.117109	ENSG00000197050.11
ENSG00000232192.1	0.117109	ENSG00000232217.1
ENSG00000038358.15	0.117108	ENSG00000125450.11
ENSG00000177736.4	0.117108	ENSG00000184608.9
ENSG00000171621.14	0.117108	ENSG00000266777.1
ENSG00000127586.17	0.117107	ENSG00000140534.14
ENSG00000109685.19	0.117106	ENSG00000123416.15
ENSG00000258036.2	0.117106	ENSG00000258552.1
ENSG00000135185.12	0.117105	ENSG00000143546.10
ENSG00000149930.18	0.117105	ENSG00000163166.15
ENSG00000101346.14	0.117105	ENSG00000252498.1
ENSG00000179057.14	0.117104	ENSG00000185222.10
ENSG00000282870.1	0.117103	ENSG00000282995.1
ENSG00000096060.15	0.117102	ENSG00000156804.7
ENSG00000147571.5	0.117102	ENSG00000219902.1
ENSG00000184719.12	0.117102	ENSG00000223396.4
ENSG00000153037.15	0.117102	ENSG00000255529.9
ENSG00000131351.15	0.117101	ENSG00000143228.13
ENSG00000162373.13	0.117101	ENSG00000179820.16
ENSG00000170515.14	0.117101	ENSG00000185238.13
ENSG00000231060.1	0.117101	ENSG00000234187.1
ENSG00000100600.15	0.117101	ENSG00000278195.2
ENSG00000144034.16	0.1171	ENSG00000149100.13
ENSG00000233873.1	0.117099	ENSG00000243964.1
ENSG00000164879.7	0.117099	ENSG00000264358.1
ENSG00000123810.9	0.117097	ENSG00000248643.5
ENSG00000108826.16	0.117096	ENSG00000179922.6
ENSG00000168619.16	0.117096	ENSG00000270930.1
ENSG00000135374.11	0.117096	ENSG00000283324.1
ENSG00000059691.12	0.117095	ENSG00000121897.15
ENSG00000164902.14	0.117095	ENSG00000166189.8
ENSG00000089050.16	0.117095	ENSG00000166260.13
ENSG00000165934.13	0.117095	ENSG00000183309.12
ENSG00000259462.3	0.117094	ENSG00000267513.3
ENSG00000110768.12	0.117093	ENSG00000114988.12
ENSG00000128311.14	0.117093	ENSG00000166783.22
ENSG00000171163.16	0.117093	ENSG00000184465.16
ENSG00000099968.18	0.117093	ENSG00000213152.5
ENSG00000090238.12	0.117092	ENSG00000114767.7
ENSG00000256193.6	0.117091	ENSG00000256925.3
ENSG00000013561.18	0.11709	ENSG00000116675.16
ENSG00000123405.14	0.11709	ENSG00000184481.17
ENSG00000176566.5	0.11709	ENSG00000260427.1
ENSG00000001460.18	0.117088	ENSG00000189091.13
ENSG00000103995.14	0.117088	ENSG00000215811.6
ENSG00000242175.3	0.117087	ENSG00000251149.1
ENSG00000173612.10	0.117087	ENSG00000260785.2
ENSG00000200840.1	0.117086	ENSG00000235141.1
ENSG00000135476.12	0.117085	ENSG00000165480.16
ENSG00000100029.18	0.117084	ENSG00000165271.17
ENSG00000177981.11	0.117084	ENSG00000213923.13
ENSG00000135451.13	0.117082	ENSG00000146918.20
ENSG00000127954.13	0.117082	ENSG00000171236.10
ENSG00000204569.10	0.117081	ENSG00000214756.8
ENSG00000149743.14	0.11708	ENSG00000167625.11
ENSG00000163026.12	0.11708	ENSG00000245849.8
ENSG00000137547.9	0.117078	ENSG00000256453.2
ENSG00000265462.1	0.117078	ENSG00000278598.1
ENSG00000054118.15	0.117077	ENSG00000105708.9
ENSG00000125885.13	0.117077	ENSG00000167670.16
ENSG00000178394.5	0.117077	ENSG00000226372.4
ENSG00000259691.2	0.117076	ENSG00000267486.1
ENSG00000102531.16	0.117075	ENSG00000128590.5
ENSG00000237373.1	0.117075	ENSG00000241468.8
ENSG00000155561.15	0.117075	ENSG00000245849.8
ENSG00000080823.23	0.117074	ENSG00000092850.12
ENSG00000221393.1	0.117074	ENSG00000238059.1
ENSG00000115368.10	0.117073	ENSG00000124784.9
ENSG00000124422.12	0.117073	ENSG00000162385.11
ENSG00000199364.1	0.117072	ENSG00000268058.1
ENSG00000117751.18	0.117071	ENSG00000121680.16
ENSG00000136982.6	0.117071	ENSG00000138160.7
ENSG00000118113.12	0.117071	ENSG00000164821.5
ENSG00000182533.7	0.117071	ENSG00000211918.1
ENSG00000259110.1	0.117071	ENSG00000259944.1
ENSG00000223949.8	0.11707	ENSG00000230661.1
ENSG00000214288.4	0.11707	ENSG00000234765.1
ENSG00000214604.3	0.11707	ENSG00000259110.1
ENSG00000197134.13	0.117069	ENSG00000198153.8
ENSG00000167526.14	0.117069	ENSG00000198931.11
ENSG00000232048.2	0.117069	ENSG00000249226.1
ENSG00000203855.7	0.117068	ENSG00000234235.1
ENSG00000250846.6	0.117068	ENSG00000285294.1
ENSG00000075188.9	0.117067	ENSG00000156831.8
ENSG00000176022.7	0.117066	ENSG00000198393.8
ENSG00000187372.11	0.117066	ENSG00000240764.4
ENSG00000213568.4	0.117066	ENSG00000249439.1
ENSG00000224083.1	0.117066	ENSG00000254017.1
ENSG00000077984.6	0.117065	ENSG00000137441.8
ENSG00000250730.2	0.117065	ENSG00000267332.1
ENSG00000095574.12	0.117064	ENSG00000116752.6
ENSG00000085999.13	0.117064	ENSG00000133247.14
ENSG00000060749.16	0.117063	ENSG00000160551.12
ENSG00000258814.2	0.117062	ENSG00000260965.1
ENSG00000006007.12	0.117061	ENSG00000164010.15
ENSG00000127419.17	0.117061	ENSG00000173137.12
ENSG00000135249.8	0.11706	ENSG00000182512.5
ENSG00000248958.2	0.117059	ENSG00000261319.1
ENSG00000010295.20	0.117058	ENSG00000185085.2
ENSG00000130560.9	0.117056	ENSG00000197465.14
ENSG00000221214.1	0.117056	ENSG00000241939.3
ENSG00000091640.8	0.117055	ENSG00000205544.4
ENSG00000078804.13	0.117054	ENSG00000100220.12
ENSG00000233079.3	0.117054	ENSG00000243824.1
ENSG00000256394.3	0.117054	ENSG00000273963.1
ENSG00000230402.2	0.117053	ENSG00000261348.2
ENSG00000159840.16	0.117053	ENSG00000264678.1
ENSG00000155962.13	0.117051	ENSG00000236320.4
ENSG00000143110.12	0.117051	ENSG00000250067.12
ENSG00000132773.12	0.117049	ENSG00000198746.13
ENSG00000230573.1	0.117048	ENSG00000259284.2
ENSG00000223381.2	0.117047	ENSG00000230645.2
ENSG00000237552.1	0.117047	ENSG00000260305.1
ENSG00000105610.6	0.117046	ENSG00000135218.19
ENSG00000142937.12	0.117046	ENSG00000167526.14
ENSG00000124107.5	0.117046	ENSG00000204936.10
ENSG00000219738.2	0.117045	ENSG00000250427.1
ENSG00000182308.7	0.117045	ENSG00000256037.1
ENSG00000178074.6	0.117044	ENSG00000178502.6
ENSG00000090339.9	0.117043	ENSG00000162032.16
ENSG00000159200.18	0.117043	ENSG00000233916.1
ENSG00000241146.1	0.117043	ENSG00000254220.1
ENSG00000240870.2	0.117043	ENSG00000260928.2
ENSG00000147130.14	0.117042	ENSG00000181027.11
ENSG00000136448.13	0.117041	ENSG00000174276.7
ENSG00000143631.11	0.117041	ENSG00000186081.12
ENSG00000172156.4	0.117041	ENSG00000230970.4
ENSG00000249264.1	0.117041	ENSG00000256338.2
ENSG00000119777.20	0.11704	ENSG00000124783.14
ENSG00000103490.14	0.11704	ENSG00000205544.4
ENSG00000118903.6	0.117039	ENSG00000130829.18
ENSG00000132361.18	0.117039	ENSG00000177731.16
ENSG00000204264.12	0.117039	ENSG00000206337.12
ENSG00000187147.18	0.117037	ENSG00000213782.7
ENSG00000217684.2	0.117037	ENSG00000223904.2
ENSG00000131174.7	0.117037	ENSG00000241468.8
ENSG00000233324.1	0.117037	ENSG00000267513.3
ENSG00000065183.16	0.117036	ENSG00000130755.13
ENSG00000089289.16	0.117036	ENSG00000164587.13
ENSG00000122958.15	0.117036	ENSG00000186204.15
ENSG00000223717.1	0.117036	ENSG00000254496.1
ENSG00000188674.11	0.117036	ENSG00000265293.2
ENSG00000121621.7	0.117035	ENSG00000178691.11
ENSG00000112659.14	0.117035	ENSG00000182179.13
ENSG00000121104.8	0.117034	ENSG00000150867.14
ENSG00000144035.4	0.117034	ENSG00000206759.1
ENSG00000174788.10	0.117034	ENSG00000213983.12
ENSG00000213305.3	0.117034	ENSG00000254270.1
ENSG00000082196.21	0.117032	ENSG00000229241.1
ENSG00000224121.1	0.117032	ENSG00000271278.1
ENSG00000232690.1	0.117031	ENSG00000248338.2
ENSG00000215846.6	0.117031	ENSG00000254658.3
ENSG00000094916.16	0.11703	ENSG00000176890.16
ENSG00000131473.17	0.11703	ENSG00000179115.11
ENSG00000178381.12	0.11703	ENSG00000252620.1
ENSG00000128519.3	0.117029	ENSG00000226507.1
ENSG00000013561.18	0.117027	ENSG00000197111.16
ENSG00000197471.12	0.117027	ENSG00000237772.2
ENSG00000162699.5	0.117026	ENSG00000224519.1
ENSG00000157613.11	0.117026	ENSG00000277870.5
ENSG00000163312.11	0.117025	ENSG00000197451.12
ENSG00000232560.7	0.117025	ENSG00000234766.2
ENSG00000160870.15	0.117024	ENSG00000231749.3
ENSG00000129911.9	0.117023	ENSG00000131748.16
ENSG00000059573.9	0.117022	ENSG00000090621.15
ENSG00000186543.7	0.117022	ENSG00000224519.1
ENSG00000249616.1	0.117022	ENSG00000259786.7
ENSG00000204315.4	0.11702	ENSG00000204524.7
ENSG00000214604.3	0.117018	ENSG00000236407.1
ENSG00000233549.2	0.117018	ENSG00000250517.2
ENSG00000143384.14	0.117017	ENSG00000147403.18
ENSG00000211838.1	0.117017	ENSG00000211879.1
ENSG00000005100.13	0.117015	ENSG00000138376.11
ENSG00000233549.2	0.117015	ENSG00000256643.1
ENSG00000126391.14	0.117014	ENSG00000126581.13
ENSG00000109111.15	0.117014	ENSG00000140829.12
ENSG00000111206.13	0.117014	ENSG00000228716.7
ENSG00000180150.5	0.117013	ENSG00000224586.7
ENSG00000215203.3	0.117013	ENSG00000226370.1
ENSG00000100220.12	0.117013	ENSG00000248019.3
ENSG00000123066.9	0.117012	ENSG00000166342.19
ENSG00000007968.7	0.117011	ENSG00000101945.17
ENSG00000168282.6	0.117011	ENSG00000172831.14
ENSG00000180228.14	0.117011	ENSG00000180423.4
ENSG00000070413.20	0.11701	ENSG00000176095.12
ENSG00000168763.16	0.11701	ENSG00000197296.6
ENSG00000128335.14	0.11701	ENSG00000221963.6
ENSG00000182899.17	0.11701	ENSG00000226525.5
ENSG00000178171.11	0.11701	ENSG00000228158.2
ENSG00000118689.15	0.117009	ENSG00000183508.5
ENSG00000005194.15	0.117008	ENSG00000154429.11
ENSG00000112118.20	0.117008	ENSG00000171109.19
ENSG00000031823.14	0.117007	ENSG00000113387.12
ENSG00000051180.17	0.117007	ENSG00000164068.16
ENSG00000076053.12	0.117006	ENSG00000119801.13
ENSG00000101138.12	0.117006	ENSG00000174276.7
ENSG00000214533.3	0.117005	ENSG00000248531.3
ENSG00000002330.14	0.117004	ENSG00000061794.13
ENSG00000101425.14	0.117004	ENSG00000162551.14
ENSG00000132716.19	0.117004	ENSG00000165704.15
ENSG00000169612.4	0.117002	ENSG00000209482.1
ENSG00000197617.9	0.117002	ENSG00000214062.5
ENSG00000000457.14	0.117001	ENSG00000106459.15
ENSG00000100519.12	0.117001	ENSG00000133997.12
ENSG00000154518.10	0.117001	ENSG00000182004.13
ENSG00000143228.13	0.116999	ENSG00000150867.14
ENSG00000133678.14	0.116999	ENSG00000203737.5
ENSG00000249338.1	0.116999	ENSG00000283247.2
ENSG00000102393.14	0.116998	ENSG00000119685.20
ENSG00000217811.1	0.116997	ENSG00000280580.1
ENSG00000103174.13	0.116996	ENSG00000121058.5
ENSG00000169100.14	0.116996	ENSG00000188846.14
ENSG00000162063.13	0.116996	ENSG00000206053.13
ENSG00000105341.19	0.116996	ENSG00000241399.7
ENSG00000085871.9	0.116995	ENSG00000106803.10
ENSG00000106683.15	0.116995	ENSG00000114739.14
ENSG00000093009.11	0.116995	ENSG00000123219.13
ENSG00000166889.14	0.116995	ENSG00000183779.7
ENSG00000211625.2	0.116995	ENSG00000211896.7
ENSG00000109511.12	0.116995	ENSG00000249222.1
ENSG00000004059.11	0.116994	ENSG00000065183.16
ENSG00000116830.12	0.116994	ENSG00000197818.12
ENSG00000197965.12	0.116994	ENSG00000266094.8
ENSG00000136868.11	0.116993	ENSG00000149600.12
ENSG00000224714.3	0.116993	ENSG00000250894.1
ENSG00000111701.7	0.116993	ENSG00000260133.1
ENSG00000174672.16	0.116992	ENSG00000220871.1
ENSG00000110848.8	0.116991	ENSG00000119508.18
ENSG00000070950.10	0.116991	ENSG00000143476.18
ENSG00000102100.16	0.116991	ENSG00000146232.17
ENSG00000130720.13	0.116991	ENSG00000163705.13
ENSG00000132361.18	0.116991	ENSG00000188976.11
ENSG00000254388.1	0.11699	ENSG00000269136.1
ENSG00000006451.8	0.116989	ENSG00000134001.15
ENSG00000197617.9	0.116989	ENSG00000271026.1
ENSG00000228882.1	0.116987	ENSG00000258527.1
ENSG00000215231.8	0.116987	ENSG00000261683.2
ENSG00000163481.8	0.116986	ENSG00000168826.16
ENSG00000152767.17	0.116985	ENSG00000198300.14
ENSG00000183535.9	0.116985	ENSG00000231130.1
ENSG00000124786.12	0.116985	ENSG00000235897.1
ENSG00000180008.9	0.116985	ENSG00000254004.7
ENSG00000083457.12	0.116984	ENSG00000123213.23
ENSG00000025800.14	0.116984	ENSG00000130725.8
ENSG00000062725.10	0.116984	ENSG00000136448.13
ENSG00000214819.2	0.116984	ENSG00000223608.1
ENSG00000089154.11	0.116983	ENSG00000149823.9
ENSG00000076003.5	0.116983	ENSG00000165724.6
ENSG00000187871.2	0.116983	ENSG00000230978.2
ENSG00000125356.7	0.116983	ENSG00000236312.3
ENSG00000186280.7	0.116983	ENSG00000237159.6
ENSG00000065328.17	0.116982	ENSG00000197771.13
ENSG00000235124.1	0.116982	ENSG00000270793.1
ENSG00000171453.20	0.116981	ENSG00000183258.12
ENSG00000106477.20	0.11698	ENSG00000207741.1
ENSG00000152904.11	0.116979	ENSG00000229992.1
ENSG00000182183.15	0.116979	ENSG00000238311.1
ENSG00000001084.13	0.116978	ENSG00000170271.11
ENSG00000155304.6	0.116978	ENSG00000181789.14
ENSG00000170231.16	0.116978	ENSG00000234060.1
ENSG00000105675.9	0.116978	ENSG00000267170.1
ENSG00000161860.8	0.116977	ENSG00000198176.13
ENSG00000223717.1	0.116977	ENSG00000241367.1
ENSG00000085872.15	0.116976	ENSG00000087338.5
ENSG00000152620.13	0.116976	ENSG00000183735.11
ENSG00000227284.2	0.116976	ENSG00000228020.2
ENSG00000234825.3	0.116976	ENSG00000237506.3
ENSG00000115421.13	0.116975	ENSG00000136897.8
ENSG00000104228.13	0.116975	ENSG00000174125.8
ENSG00000077514.9	0.116974	ENSG00000090889.12
ENSG00000200312.1	0.116974	ENSG00000249035.7
ENSG00000226761.3	0.116974	ENSG00000256188.3
ENSG00000119711.13	0.116973	ENSG00000163166.15
ENSG00000155959.12	0.116973	ENSG00000165775.18
ENSG00000184068.2	0.116973	ENSG00000205707.11
ENSG00000249768.2	0.116973	ENSG00000249785.3
ENSG00000147454.14	0.116971	ENSG00000171960.12
ENSG00000110429.14	0.116971	ENSG00000173209.23
ENSG00000145920.15	0.116971	ENSG00000232217.1
ENSG00000100129.18	0.116971	ENSG00000241429.1
ENSG00000227233.1	0.11697	ENSG00000233576.1
ENSG00000225623.1	0.11697	ENSG00000242908.6
ENSG00000167670.16	0.116969	ENSG00000178202.13
ENSG00000224778.1	0.116969	ENSG00000261333.2
ENSG00000267513.3	0.116969	ENSG00000277636.1
ENSG00000011376.12	0.116968	ENSG00000091732.17
ENSG00000252614.1	0.116968	ENSG00000259577.2
ENSG00000099725.14	0.116967	ENSG00000185275.6
ENSG00000200488.1	0.116967	ENSG00000228740.3
ENSG00000228882.1	0.116967	ENSG00000269806.1
ENSG00000170632.14	0.116966	ENSG00000173991.6
ENSG00000217684.2	0.116966	ENSG00000252556.1
ENSG00000188779.12	0.116965	ENSG00000248483.7
ENSG00000138271.6	0.116965	ENSG00000273032.3
ENSG00000113558.19	0.116964	ENSG00000177410.13
ENSG00000142025.16	0.116964	ENSG00000180409.3
ENSG00000124812.15	0.116963	ENSG00000231706.2
ENSG00000157540.22	0.116962	ENSG00000159086.15
ENSG00000075131.10	0.116962	ENSG00000176208.9
ENSG00000136521.13	0.116962	ENSG00000224051.7
ENSG00000104695.13	0.11696	ENSG00000168569.8
ENSG00000025293.17	0.116958	ENSG00000100603.14
ENSG00000250427.1	0.116958	ENSG00000260846.2
ENSG00000250456.1	0.116958	ENSG00000265934.1
ENSG00000147256.12	0.116957	ENSG00000154975.14
ENSG00000108231.14	0.116957	ENSG00000232610.1
ENSG00000167721.11	0.116955	ENSG00000182774.13
ENSG00000069275.13	0.116954	ENSG00000149136.9
ENSG00000114735.10	0.116954	ENSG00000151148.14
ENSG00000071243.16	0.116954	ENSG00000171202.7
ENSG00000091732.17	0.116953	ENSG00000168818.10
ENSG00000251291.2	0.116953	ENSG00000259485.2
ENSG00000261348.2	0.116953	ENSG00000283324.1
ENSG00000112742.10	0.116952	ENSG00000141469.18
ENSG00000064270.13	0.116952	ENSG00000158163.15
ENSG00000211862.1	0.116952	ENSG00000211885.1
ENSG00000139428.12	0.116951	ENSG00000165392.11
ENSG00000113734.18	0.11695	ENSG00000136504.13
ENSG00000164855.16	0.11695	ENSG00000166589.13
ENSG00000171649.12	0.11695	ENSG00000213762.12
ENSG00000214819.2	0.11695	ENSG00000256394.3
ENSG00000103145.11	0.116949	ENSG00000132507.18
ENSG00000134216.19	0.116949	ENSG00000155269.12
ENSG00000108828.16	0.116949	ENSG00000155366.17
ENSG00000108883.13	0.116949	ENSG00000157020.18
ENSG00000130227.17	0.116949	ENSG00000214517.10
ENSG00000232048.2	0.116949	ENSG00000271687.1
ENSG00000153046.18	0.116948	ENSG00000161914.10
ENSG00000125999.11	0.116947	ENSG00000229184.2
ENSG00000198857.3	0.116947	ENSG00000234059.1
ENSG00000013306.16	0.116946	ENSG00000100897.18
ENSG00000070367.16	0.116946	ENSG00000134001.15
ENSG00000103569.10	0.116945	ENSG00000115107.20
ENSG00000137168.8	0.116945	ENSG00000159055.4
ENSG00000145982.13	0.116945	ENSG00000213930.12
ENSG00000060339.14	0.116943	ENSG00000104859.15
ENSG00000250787.1	0.116943	ENSG00000259691.2
ENSG00000146731.11	0.116942	ENSG00000150753.12
ENSG00000100304.13	0.116942	ENSG00000166197.17
ENSG00000188976.11	0.116942	ENSG00000196453.8
ENSG00000114491.14	0.116941	ENSG00000170961.7
ENSG00000101940.18	0.11694	ENSG00000126756.12
ENSG00000114686.9	0.11694	ENSG00000134077.16
ENSG00000162222.14	0.11694	ENSG00000168439.17
ENSG00000100116.17	0.116939	ENSG00000108622.11
ENSG00000121853.4	0.116939	ENSG00000206142.9
ENSG00000122008.15	0.116939	ENSG00000243022.1
ENSG00000213301.2	0.116938	ENSG00000253748.2
ENSG00000011600.12	0.116937	ENSG00000204103.4
ENSG00000240589.3	0.116937	ENSG00000276326.1
ENSG00000139239.7	0.116936	ENSG00000178464.6
ENSG00000176095.12	0.116935	ENSG00000256720.1
ENSG00000248464.1	0.116935	ENSG00000266729.5
ENSG00000066405.13	0.116933	ENSG00000201435.1
ENSG00000065183.16	0.116932	ENSG00000124784.9
ENSG00000012211.13	0.116931	ENSG00000131269.19
ENSG00000130255.13	0.116931	ENSG00000231500.7
ENSG00000229975.1	0.116931	ENSG00000240412.1
ENSG00000085872.15	0.11693	ENSG00000116171.19
ENSG00000011009.11	0.11693	ENSG00000159479.17
ENSG00000133997.12	0.116928	ENSG00000204923.4
ENSG00000126267.11	0.116928	ENSG00000205544.4
ENSG00000004534.15	0.116927	ENSG00000089597.18
ENSG00000123689.6	0.116927	ENSG00000184203.8
ENSG00000182872.16	0.116927	ENSG00000212123.4
ENSG00000111142.14	0.116926	ENSG00000111845.5
ENSG00000059573.9	0.116926	ENSG00000160803.8
ENSG00000101654.18	0.116924	ENSG00000136021.19
ENSG00000197591.3	0.116924	ENSG00000242423.2
ENSG00000147160.9	0.116923	ENSG00000217228.1
ENSG00000136929.13	0.116922	ENSG00000171552.14
ENSG00000006283.18	0.116922	ENSG00000248572.6
ENSG00000163161.14	0.116921	ENSG00000182087.14
ENSG00000172482.5	0.116921	ENSG00000271147.8
ENSG00000068489.13	0.11692	ENSG00000129173.13
ENSG00000185701.7	0.11692	ENSG00000197176.7
ENSG00000116750.14	0.116919	ENSG00000160691.19
ENSG00000135913.11	0.116918	ENSG00000184613.11
ENSG00000166266.14	0.116918	ENSG00000186010.19
ENSG00000259944.1	0.116918	ENSG00000266729.5
ENSG00000142945.13	0.116918	ENSG00000267500.1
ENSG00000148229.13	0.116917	ENSG00000176208.9
ENSG00000119669.5	0.116917	ENSG00000221598.3
ENSG00000103472.10	0.116917	ENSG00000255561.7
ENSG00000132716.19	0.116916	ENSG00000177000.13
ENSG00000164117.14	0.116915	ENSG00000184992.13
ENSG00000175832.13	0.116915	ENSG00000185800.12
ENSG00000230611.1	0.116915	ENSG00000231470.1
ENSG00000226059.2	0.116914	ENSG00000237806.1
ENSG00000106459.15	0.116913	ENSG00000118260.15
ENSG00000105771.14	0.116913	ENSG00000129473.11
ENSG00000077713.19	0.116913	ENSG00000129480.13
ENSG00000224877.4	0.116912	ENSG00000244187.8
ENSG00000162391.12	0.116911	ENSG00000172346.15
ENSG00000156639.12	0.116911	ENSG00000176407.18
ENSG00000086232.13	0.11691	ENSG00000115993.13
ENSG00000007168.14	0.11691	ENSG00000136709.12
ENSG00000125676.20	0.11691	ENSG00000167925.16
ENSG00000091651.9	0.11691	ENSG00000264358.1
ENSG00000161011.20	0.116909	ENSG00000224083.1
ENSG00000239282.8	0.116909	ENSG00000242114.6
ENSG00000130821.17	0.116908	ENSG00000155962.13
ENSG00000153767.10	0.116908	ENSG00000166189.8
ENSG00000104853.16	0.116908	ENSG00000185359.14
ENSG00000154920.15	0.116907	ENSG00000183850.14
ENSG00000157036.13	0.116907	ENSG00000213801.4
ENSG00000116209.12	0.116906	ENSG00000137845.15
ENSG00000135926.15	0.116905	ENSG00000185262.9
ENSG00000164483.17	0.116904	ENSG00000172116.23
ENSG00000114646.10	0.116903	ENSG00000234199.3
ENSG00000159259.8	0.116902	ENSG00000166508.18
ENSG00000136522.14	0.116901	ENSG00000139977.14
ENSG00000100360.15	0.116901	ENSG00000160446.19
ENSG00000141699.11	0.1169	ENSG00000146833.16
ENSG00000020922.13	0.1169	ENSG00000166881.10
ENSG00000258359.1	0.1169	ENSG00000264585.1
ENSG00000076382.17	0.116899	ENSG00000115163.15
ENSG00000251433.1	0.116899	ENSG00000259462.3
ENSG00000104147.9	0.116897	ENSG00000173207.13
ENSG00000213400.3	0.116897	ENSG00000214628.3
ENSG00000266554.2	0.116897	ENSG00000273819.1
ENSG00000070610.14	0.116896	ENSG00000111752.11
ENSG00000148688.14	0.116895	ENSG00000165669.14
ENSG00000217228.1	0.116895	ENSG00000231755.1
ENSG00000211666.2	0.116894	ENSG00000211938.2
ENSG00000107021.16	0.116893	ENSG00000160445.11
ENSG00000109685.19	0.116893	ENSG00000161996.19
ENSG00000213033.4	0.116893	ENSG00000232373.2
ENSG00000214835.3	0.116892	ENSG00000249226.1
ENSG00000128510.12	0.11689	ENSG00000227471.9
ENSG00000130119.17	0.116889	ENSG00000147164.12
ENSG00000152464.15	0.116889	ENSG00000164252.13
ENSG00000100557.10	0.116889	ENSG00000172482.5
ENSG00000127423.11	0.116888	ENSG00000166508.18
ENSG00000203910.9	0.116888	ENSG00000213026.4
ENSG00000185883.12	0.116888	ENSG00000254996.5
ENSG00000183747.12	0.116888	ENSG00000271237.1
ENSG00000091651.9	0.116887	ENSG00000137310.12
ENSG00000125498.20	0.116887	ENSG00000243772.8
ENSG00000276386.1	0.116886	ENSG00000285294.1
ENSG00000106299.8	0.116885	ENSG00000126522.17
ENSG00000130255.13	0.116885	ENSG00000152082.15
ENSG00000104765.16	0.116884	ENSG00000137198.10
ENSG00000178573.7	0.116884	ENSG00000271503.6
ENSG00000164885.13	0.116883	ENSG00000212127.6
ENSG00000078902.16	0.116882	ENSG00000167778.9
ENSG00000164068.16	0.116882	ENSG00000171241.9
ENSG00000147457.14	0.116881	ENSG00000147679.12
ENSG00000126458.4	0.11688	ENSG00000164885.13
ENSG00000117650.13	0.116879	ENSG00000139734.19
ENSG00000119596.18	0.116878	ENSG00000119685.20
ENSG00000170855.4	0.116878	ENSG00000185019.17
ENSG00000115947.14	0.116877	ENSG00000121680.16
ENSG00000013573.17	0.116877	ENSG00000167670.16
ENSG00000170231.16	0.116877	ENSG00000218991.1
ENSG00000176749.9	0.116877	ENSG00000242574.9
ENSG00000183690.13	0.116875	ENSG00000264954.2
ENSG00000099822.3	0.116874	ENSG00000149260.18
ENSG00000213787.3	0.116874	ENSG00000232420.2
ENSG00000226533.1	0.116874	ENSG00000249089.1
ENSG00000173991.6	0.116873	ENSG00000196235.14
ENSG00000065320.9	0.116873	ENSG00000206172.8
ENSG00000235112.1	0.116873	ENSG00000237556.1
ENSG00000249785.3	0.116872	ENSG00000250456.1
ENSG00000186591.13	0.116871	ENSG00000196821.10
ENSG00000205155.8	0.116871	ENSG00000227262.3
ENSG00000062725.10	0.11687	ENSG00000141699.11
ENSG00000119508.18	0.11687	ENSG00000168675.19
ENSG00000130643.9	0.116869	ENSG00000243715.1
ENSG00000166793.13	0.116869	ENSG00000244734.4
ENSG00000183747.12	0.116869	ENSG00000264315.1
ENSG00000089154.11	0.116868	ENSG00000120800.5
ENSG00000168826.16	0.116868	ENSG00000172534.14
ENSG00000110700.7	0.116868	ENSG00000198918.8
ENSG00000221393.1	0.116868	ENSG00000232778.1
ENSG00000226372.4	0.116868	ENSG00000235746.1
ENSG00000076382.17	0.116867	ENSG00000111206.13
ENSG00000111247.15	0.116867	ENSG00000131747.15
ENSG00000007392.17	0.116866	ENSG00000085721.13
ENSG00000067177.15	0.116866	ENSG00000105369.10
ENSG00000141404.17	0.116866	ENSG00000175793.12
ENSG00000108826.16	0.116865	ENSG00000160783.19
ENSG00000120664.11	0.116865	ENSG00000242715.8
ENSG00000237136.8	0.116865	ENSG00000268388.6
ENSG00000223381.2	0.116864	ENSG00000226953.8
ENSG00000117507.6	0.116862	ENSG00000130176.8
ENSG00000150867.14	0.11686	ENSG00000171960.12
ENSG00000234435.3	0.11686	ENSG00000254299.3
ENSG00000104731.14	0.116859	ENSG00000167632.18
ENSG00000076382.17	0.116859	ENSG00000213551.7
ENSG00000271620.1	0.116859	ENSG00000274355.1
ENSG00000132840.10	0.116858	ENSG00000167791.14
ENSG00000141699.11	0.116858	ENSG00000188672.19
ENSG00000075914.13	0.116858	ENSG00000198931.11
ENSG00000241146.1	0.116858	ENSG00000260965.1
ENSG00000172289.3	0.116857	ENSG00000177468.7
ENSG00000211973.2	0.116857	ENSG00000211974.3
ENSG00000142784.16	0.116856	ENSG00000197170.10
ENSG00000037897.17	0.116855	ENSG00000102390.11
ENSG00000092470.12	0.116855	ENSG00000239742.3
ENSG00000143228.13	0.116853	ENSG00000267500.1
ENSG00000065328.17	0.116852	ENSG00000129810.15
ENSG00000130816.17	0.116852	ENSG00000161996.19
ENSG00000199831.1	0.116852	ENSG00000249343.3
ENSG00000225657.2	0.116852	ENSG00000261636.2
ENSG00000156709.15	0.116851	ENSG00000256683.7
ENSG00000157445.15	0.11685	ENSG00000158473.8
ENSG00000086506.3	0.11685	ENSG00000170271.11
ENSG00000163840.10	0.11685	ENSG00000196141.14
ENSG00000146267.12	0.11685	ENSG00000217228.1
ENSG00000182087.14	0.11685	ENSG00000242802.9
ENSG00000173436.15	0.116848	ENSG00000258725.2
ENSG00000242100.2	0.116848	ENSG00000280890.1
ENSG00000156150.9	0.116846	ENSG00000239265.5
ENSG00000105131.8	0.116845	ENSG00000118113.12
ENSG00000146267.12	0.116845	ENSG00000204140.10
ENSG00000252553.1	0.116845	ENSG00000256614.1
ENSG00000037897.17	0.116844	ENSG00000214655.11
ENSG00000120563.10	0.116844	ENSG00000224445.3
ENSG00000252553.1	0.116844	ENSG00000256750.2
ENSG00000100216.6	0.116843	ENSG00000167967.16
ENSG00000150753.12	0.116843	ENSG00000168061.17
ENSG00000112742.10	0.116843	ENSG00000198901.14
ENSG00000011304.22	0.116843	ENSG00000205937.12
ENSG00000099958.15	0.116843	ENSG00000265355.1
ENSG00000203601.3	0.116842	ENSG00000249160.4
ENSG00000234777.3	0.116841	ENSG00000249534.2
ENSG00000068394.11	0.11684	ENSG00000134602.16
ENSG00000135446.17	0.11684	ENSG00000136824.19
ENSG00000241146.1	0.11684	ENSG00000250372.1
ENSG00000110925.7	0.116839	ENSG00000181016.9
ENSG00000111897.7	0.116838	ENSG00000213453.3
ENSG00000235166.8	0.116838	ENSG00000249616.1
ENSG00000104760.17	0.116838	ENSG00000260094.1
ENSG00000091640.8	0.116837	ENSG00000126432.14
ENSG00000124641.16	0.116837	ENSG00000136444.10
ENSG00000108465.15	0.116837	ENSG00000205339.10
ENSG00000103423.14	0.116836	ENSG00000196365.12
ENSG00000095574.12	0.116836	ENSG00000213782.7
ENSG00000135638.14	0.116836	ENSG00000224323.2
ENSG00000229457.1	0.116835	ENSG00000231706.2
ENSG00000235264.1	0.116835	ENSG00000249226.1
ENSG00000070413.20	0.116834	ENSG00000136522.14
ENSG00000068394.11	0.116834	ENSG00000181789.14
ENSG00000158869.11	0.116834	ENSG00000186431.19
ENSG00000199994.1	0.116834	ENSG00000280580.1
ENSG00000100410.8	0.116833	ENSG00000123349.15
ENSG00000188672.19	0.116832	ENSG00000269343.9
ENSG00000111897.7	0.116831	ENSG00000223584.1
ENSG00000136448.13	0.11683	ENSG00000150756.14
ENSG00000155897.10	0.11683	ENSG00000184601.11
ENSG00000233980.1	0.11683	ENSG00000269136.1
ENSG00000138160.7	0.116829	ENSG00000138346.15
ENSG00000104765.16	0.116829	ENSG00000150867.14
ENSG00000182810.7	0.116829	ENSG00000223573.7
ENSG00000071539.14	0.116828	ENSG00000224177.8
ENSG00000101236.17	0.116828	ENSG00000254338.1
ENSG00000160714.10	0.116826	ENSG00000174606.14
ENSG00000217228.1	0.116826	ENSG00000219669.1
ENSG00000163806.16	0.116826	ENSG00000248643.5
ENSG00000070367.16	0.116825	ENSG00000125863.20
ENSG00000068878.15	0.116825	ENSG00000140750.17
ENSG00000133119.13	0.116825	ENSG00000172167.8
ENSG00000174672.16	0.116824	ENSG00000187003.7
ENSG00000232875.1	0.116824	ENSG00000234060.1
ENSG00000235746.1	0.116824	ENSG00000268058.1
ENSG00000065548.18	0.116823	ENSG00000139620.13
ENSG00000101442.10	0.116822	ENSG00000132823.11
ENSG00000205835.9	0.116822	ENSG00000263831.1
ENSG00000232655.1	0.116821	ENSG00000257758.1
ENSG00000145337.5	0.11682	ENSG00000164096.13
ENSG00000201302.1	0.11682	ENSG00000201457.1
ENSG00000138363.15	0.116819	ENSG00000185262.9
ENSG00000179676.7	0.116819	ENSG00000223617.2
ENSG00000172172.8	0.116819	ENSG00000226318.1
ENSG00000124657.1	0.116818	ENSG00000168126.3
ENSG00000162399.9	0.116818	ENSG00000251433.1
ENSG00000134343.14	0.116817	ENSG00000167104.11
ENSG00000143183.18	0.116817	ENSG00000242485.6
ENSG00000070182.21	0.116816	ENSG00000143627.19
ENSG00000203875.13	0.116816	ENSG00000256525.8
ENSG00000149294.17	0.116815	ENSG00000180644.8
ENSG00000113319.13	0.116815	ENSG00000183765.23
ENSG00000173193.15	0.116815	ENSG00000188313.13
ENSG00000166747.13	0.116814	ENSG00000179403.12
ENSG00000197919.6	0.116812	ENSG00000231706.2
ENSG00000160741.17	0.116811	ENSG00000266852.2
ENSG00000148841.17	0.11681	ENSG00000173334.4
ENSG00000162694.14	0.11681	ENSG00000245060.8
ENSG00000230434.3	0.11681	ENSG00000249618.6
ENSG00000096093.16	0.116809	ENSG00000178966.17
ENSG00000065518.8	0.116808	ENSG00000114956.20
ENSG00000171448.9	0.116808	ENSG00000176401.6
ENSG00000225759.1	0.116807	ENSG00000270793.1
ENSG00000024526.17	0.116806	ENSG00000068489.13
ENSG00000183655.13	0.116806	ENSG00000221634.1
ENSG00000090013.11	0.116804	ENSG00000183111.12
ENSG00000187889.13	0.116804	ENSG00000235746.1
ENSG00000227128.5	0.116804	ENSG00000260598.1
ENSG00000068489.13	0.116803	ENSG00000071539.14
ENSG00000175329.13	0.116802	ENSG00000227927.2
ENSG00000112494.10	0.116802	ENSG00000265758.1
ENSG00000243316.7	0.116801	ENSG00000283247.2
ENSG00000220749.4	0.1168	ENSG00000228929.1
ENSG00000105610.6	0.1168	ENSG00000237977.1
ENSG00000227862.1	0.116799	ENSG00000267170.1
ENSG00000258036.2	0.116799	ENSG00000283468.1
ENSG00000163535.18	0.116798	ENSG00000163808.17
ENSG00000081923.15	0.116798	ENSG00000212766.9
ENSG00000237618.1	0.116798	ENSG00000257332.1
ENSG00000075539.15	0.116797	ENSG00000124333.16
ENSG00000083817.9	0.116797	ENSG00000166860.3
ENSG00000168078.10	0.116797	ENSG00000171848.16
ENSG00000211651.3	0.116796	ENSG00000211890.4
ENSG00000233608.4	0.116796	ENSG00000234279.2
ENSG00000227480.2	0.116794	ENSG00000236980.10
ENSG00000090512.12	0.116794	ENSG00000238059.1
ENSG00000141428.17	0.116792	ENSG00000155329.12
ENSG00000113262.16	0.116792	ENSG00000181984.11
ENSG00000157450.16	0.116791	ENSG00000196470.12
ENSG00000130818.12	0.116791	ENSG00000278129.2
ENSG00000103326.12	0.11679	ENSG00000105429.13
ENSG00000067704.10	0.116789	ENSG00000206053.13
ENSG00000125885.13	0.116788	ENSG00000140534.14
ENSG00000187889.13	0.116788	ENSG00000215846.6
ENSG00000213782.7	0.116788	ENSG00000224451.2
ENSG00000131100.13	0.116788	ENSG00000241468.8
ENSG00000128713.14	0.116787	ENSG00000130948.10
ENSG00000116786.13	0.116787	ENSG00000131584.19
ENSG00000156261.13	0.116786	ENSG00000227057.10
ENSG00000221628.1	0.116786	ENSG00000234765.1
ENSG00000138039.15	0.116785	ENSG00000179600.4
ENSG00000265374.1	0.116785	ENSG00000283304.1
ENSG00000135185.12	0.116784	ENSG00000158714.11
ENSG00000141127.15	0.116784	ENSG00000228097.1
ENSG00000225328.2	0.116784	ENSG00000260019.2
ENSG00000077514.9	0.116783	ENSG00000095002.15
ENSG00000143155.13	0.116783	ENSG00000160714.10
ENSG00000082516.9	0.116783	ENSG00000168439.17
ENSG00000083750.13	0.116783	ENSG00000169740.14
ENSG00000130731.16	0.116783	ENSG00000184207.9
ENSG00000110148.10	0.116783	ENSG00000188373.5
ENSG00000180150.5	0.116783	ENSG00000260680.1
ENSG00000226953.8	0.116783	ENSG00000260846.2
ENSG00000146918.20	0.116782	ENSG00000184445.12
ENSG00000175329.13	0.116782	ENSG00000234187.1
ENSG00000115128.7	0.116782	ENSG00000273611.5
ENSG00000096384.20	0.116781	ENSG00000140365.16
ENSG00000170310.15	0.116781	ENSG00000197448.14
ENSG00000179091.5	0.116781	ENSG00000235173.7
ENSG00000165841.11	0.11678	ENSG00000261348.2
ENSG00000170855.4	0.116779	ENSG00000173653.8
ENSG00000211896.7	0.116779	ENSG00000224650.2
ENSG00000114784.4	0.116778	ENSG00000197111.16
ENSG00000063854.13	0.116777	ENSG00000068971.14
ENSG00000100991.12	0.116777	ENSG00000128159.12
ENSG00000140497.16	0.116776	ENSG00000162642.14
ENSG00000101057.16	0.116776	ENSG00000174442.12
ENSG00000094975.14	0.116775	ENSG00000157181.16
ENSG00000101916.12	0.116775	ENSG00000186407.7
ENSG00000173335.5	0.116775	ENSG00000187481.2
ENSG00000204713.11	0.116775	ENSG00000229473.2
ENSG00000232885.2	0.116775	ENSG00000249641.2
ENSG00000166508.18	0.116775	ENSG00000276043.5
ENSG00000236311.6	0.116775	ENSG00000278214.1
ENSG00000222844.1	0.116774	ENSG00000231839.1
ENSG00000111802.14	0.116774	ENSG00000261326.4
ENSG00000111445.14	0.116772	ENSG00000178295.15
ENSG00000214835.3	0.116772	ENSG00000260347.1
ENSG00000180150.5	0.116771	ENSG00000250897.2
ENSG00000223873.1	0.11677	ENSG00000250927.1
ENSG00000145309.6	0.116769	ENSG00000197692.5
ENSG00000083444.17	0.116768	ENSG00000166140.17
ENSG00000162032.16	0.116768	ENSG00000167967.16
ENSG00000182149.21	0.116768	ENSG00000187815.10
ENSG00000160870.15	0.116768	ENSG00000237806.1
ENSG00000149016.16	0.116767	ENSG00000196150.14
ENSG00000200525.1	0.116767	ENSG00000226498.2
ENSG00000214686.7	0.116767	ENSG00000237206.1
ENSG00000170178.7	0.116767	ENSG00000248302.3
ENSG00000147432.7	0.116766	ENSG00000230584.1
ENSG00000213638.6	0.116766	ENSG00000261408.7
ENSG00000118193.12	0.116765	ENSG00000122952.17
ENSG00000004897.12	0.116765	ENSG00000176095.12
ENSG00000224403.1	0.116765	ENSG00000261520.5
ENSG00000134594.5	0.116764	ENSG00000164162.14
ENSG00000145808.10	0.116764	ENSG00000224286.6
ENSG00000197208.6	0.116764	ENSG00000225978.3
ENSG00000237373.1	0.116763	ENSG00000259196.1
ENSG00000073111.14	0.116762	ENSG00000139734.19
ENSG00000163900.11	0.116762	ENSG00000182903.16
ENSG00000123684.13	0.116762	ENSG00000254093.9
ENSG00000233549.2	0.116761	ENSG00000271484.1
ENSG00000128050.9	0.11676	ENSG00000179958.10
ENSG00000179886.6	0.11676	ENSG00000183665.5
ENSG00000068784.13	0.116759	ENSG00000162769.13
ENSG00000172156.4	0.116759	ENSG00000182793.12
ENSG00000163833.8	0.116759	ENSG00000237159.6
ENSG00000029725.17	0.116759	ENSG00000275066.5
ENSG00000095002.15	0.116758	ENSG00000176208.9
ENSG00000063177.13	0.116757	ENSG00000115268.10
ENSG00000108309.14	0.116757	ENSG00000188554.15
ENSG00000142784.16	0.116757	ENSG00000204310.13
ENSG00000235145.2	0.116757	ENSG00000236535.1
ENSG00000182533.7	0.116756	ENSG00000242707.3
ENSG00000112367.12	0.116753	ENSG00000138286.15
ENSG00000184856.7	0.116753	ENSG00000227411.1
ENSG00000205634.7	0.116753	ENSG00000236720.2
ENSG00000110244.7	0.116751	ENSG00000248942.3
ENSG00000232610.1	0.116751	ENSG00000249439.1
ENSG00000233549.2	0.11675	ENSG00000259108.3
ENSG00000100276.10	0.116749	ENSG00000137103.20
ENSG00000227802.1	0.116749	ENSG00000254622.1
ENSG00000108179.14	0.116748	ENSG00000167671.12
ENSG00000249383.2	0.116748	ENSG00000260305.1
ENSG00000117305.15	0.116747	ENSG00000196455.8
ENSG00000086589.12	0.116746	ENSG00000140941.14
ENSG00000075188.9	0.116745	ENSG00000138443.17
ENSG00000086475.15	0.116745	ENSG00000149136.9
ENSG00000138587.6	0.116744	ENSG00000176208.9
ENSG00000130720.13	0.116744	ENSG00000189377.9
ENSG00000183747.12	0.116743	ENSG00000234497.5
ENSG00000186832.9	0.116743	ENSG00000250846.6
ENSG00000130305.17	0.116743	ENSG00000274523.5
ENSG00000159588.15	0.116742	ENSG00000174871.11
ENSG00000199883.1	0.116742	ENSG00000240869.3
ENSG00000123933.17	0.116741	ENSG00000172602.11
ENSG00000109511.12	0.116741	ENSG00000241278.1
ENSG00000100416.15	0.11674	ENSG00000214783.9
ENSG00000233973.7	0.11674	ENSG00000248555.7
ENSG00000111716.14	0.116739	ENSG00000188229.6
ENSG00000232790.3	0.116739	ENSG00000251183.1
ENSG00000123219.13	0.116738	ENSG00000167513.9
ENSG00000154222.15	0.116738	ENSG00000182199.11
ENSG00000177427.13	0.116738	ENSG00000198783.6
ENSG00000213652.3	0.116738	ENSG00000217684.2
ENSG00000249439.1	0.116737	ENSG00000254507.2
ENSG00000124207.17	0.116736	ENSG00000169598.17
ENSG00000146410.12	0.116736	ENSG00000198826.11
ENSG00000117748.10	0.116734	ENSG00000142230.13
ENSG00000068971.14	0.116734	ENSG00000179051.14
ENSG00000082146.13	0.116733	ENSG00000117592.9
ENSG00000180245.7	0.116733	ENSG00000183423.12
ENSG00000105393.16	0.116732	ENSG00000131116.12
ENSG00000112742.10	0.116731	ENSG00000267500.1
ENSG00000228453.1	0.11673	ENSG00000231911.1
ENSG00000133488.15	0.116729	ENSG00000162366.8
ENSG00000108423.15	0.116729	ENSG00000165115.15
ENSG00000116675.16	0.116729	ENSG00000172331.12
ENSG00000164818.16	0.116729	ENSG00000237978.6
ENSG00000076650.7	0.116728	ENSG00000136875.13
ENSG00000157184.7	0.116728	ENSG00000157823.17
ENSG00000162543.6	0.116728	ENSG00000187980.7
ENSG00000163508.13	0.116728	ENSG00000197540.8
ENSG00000068438.15	0.116727	ENSG00000182872.16
ENSG00000104408.11	0.116727	ENSG00000244363.3
ENSG00000241367.1	0.116727	ENSG00000258814.2
ENSG00000100883.13	0.116726	ENSG00000114316.13
ENSG00000112706.12	0.116726	ENSG00000185774.16
ENSG00000144191.12	0.116726	ENSG00000198643.7
ENSG00000136155.17	0.116725	ENSG00000176194.18
ENSG00000004059.11	0.116725	ENSG00000198924.8
ENSG00000163463.13	0.116724	ENSG00000266967.7
ENSG00000072818.12	0.116723	ENSG00000213983.12
ENSG00000069943.10	0.116722	ENSG00000196757.8
ENSG00000211959.2	0.11672	ENSG00000243290.3
ENSG00000104760.17	0.11672	ENSG00000257332.1
ENSG00000017797.13	0.116719	ENSG00000113387.12
ENSG00000143742.14	0.116719	ENSG00000164405.11
ENSG00000004059.11	0.116719	ENSG00000186088.16
ENSG00000100304.13	0.116719	ENSG00000205339.10
ENSG00000188674.11	0.116719	ENSG00000218725.2
ENSG00000211669.3	0.116719	ENSG00000278196.3
ENSG00000100234.12	0.116718	ENSG00000149499.12
ENSG00000139890.10	0.116718	ENSG00000186364.12
ENSG00000155962.13	0.116718	ENSG00000196517.13
ENSG00000230225.1	0.116718	ENSG00000236567.2
ENSG00000130755.13	0.116716	ENSG00000150316.12
ENSG00000149016.16	0.116716	ENSG00000188428.20
ENSG00000211834.1	0.116716	ENSG00000211858.1
ENSG00000050130.18	0.116715	ENSG00000130520.11
ENSG00000142784.16	0.116715	ENSG00000189339.12
ENSG00000119640.9	0.116715	ENSG00000198612.11
ENSG00000126246.10	0.116714	ENSG00000182872.16
ENSG00000183346.9	0.116714	ENSG00000186297.12
ENSG00000211721.2	0.116714	ENSG00000211734.3
ENSG00000215498.9	0.116714	ENSG00000217228.1
ENSG00000117394.24	0.116713	ENSG00000162144.10
ENSG00000236400.1	0.116712	ENSG00000259461.1
ENSG00000111775.3	0.116711	ENSG00000160783.19
ENSG00000104765.16	0.116711	ENSG00000181788.4
ENSG00000189343.7	0.116711	ENSG00000228929.1
ENSG00000120705.13	0.116709	ENSG00000207741.1
ENSG00000084623.12	0.116709	ENSG00000248527.1
ENSG00000129353.15	0.116709	ENSG00000278571.1
ENSG00000175065.12	0.116708	ENSG00000183249.8
ENSG00000101057.16	0.116707	ENSG00000121152.10
ENSG00000125454.12	0.116707	ENSG00000162604.12
ENSG00000232373.2	0.116707	ENSG00000248483.7
ENSG00000102900.13	0.116706	ENSG00000113716.13
ENSG00000143061.18	0.116706	ENSG00000160446.19
ENSG00000119574.13	0.116706	ENSG00000226450.2
ENSG00000167580.8	0.116706	ENSG00000226912.1
ENSG00000196748.10	0.116706	ENSG00000239519.1
ENSG00000174672.16	0.116703	ENSG00000225805.4
ENSG00000221200.1	0.116703	ENSG00000230434.3
ENSG00000225657.2	0.116703	ENSG00000244247.2
ENSG00000115128.7	0.116702	ENSG00000124562.10
ENSG00000119899.13	0.116702	ENSG00000160993.4
ENSG00000090889.12	0.116701	ENSG00000111247.15
ENSG00000220184.2	0.116701	ENSG00000239699.1
ENSG00000108465.15	0.116699	ENSG00000183207.14
ENSG00000207508.1	0.116699	ENSG00000259151.2
ENSG00000177294.7	0.116698	ENSG00000282851.2
ENSG00000106278.12	0.116697	ENSG00000132692.19
ENSG00000156050.10	0.116697	ENSG00000277791.5
ENSG00000089157.16	0.116696	ENSG00000100316.16
ENSG00000119487.17	0.116696	ENSG00000151239.14
ENSG00000165891.16	0.116696	ENSG00000168061.17
ENSG00000089248.7	0.116696	ENSG00000184203.8
ENSG00000171873.8	0.116696	ENSG00000254560.6
ENSG00000116237.16	0.116695	ENSG00000131238.18
ENSG00000088543.15	0.116695	ENSG00000157796.18
ENSG00000154174.8	0.116694	ENSG00000189077.11
ENSG00000244437.1	0.116694	ENSG00000255561.7
ENSG00000232650.6	0.116693	ENSG00000250641.1
ENSG00000240870.2	0.116693	ENSG00000250927.1
ENSG00000141858.12	0.116691	ENSG00000160803.8
ENSG00000170275.15	0.116691	ENSG00000186918.14
ENSG00000211637.2	0.116691	ENSG00000241351.3
ENSG00000211875.1	0.116691	ENSG00000276699.1
ENSG00000119640.9	0.116689	ENSG00000259151.2
ENSG00000100239.16	0.116686	ENSG00000177548.13
ENSG00000070413.20	0.116685	ENSG00000071051.14
ENSG00000126698.11	0.116685	ENSG00000136888.8
ENSG00000074696.13	0.116685	ENSG00000152455.16
ENSG00000136159.4	0.116685	ENSG00000160688.19
ENSG00000155304.6	0.116685	ENSG00000162733.19
ENSG00000163586.10	0.116685	ENSG00000178171.11
ENSG00000196715.7	0.116685	ENSG00000207741.1
ENSG00000156970.13	0.116684	ENSG00000172331.12
ENSG00000036054.13	0.116684	ENSG00000182827.9
ENSG00000123349.15	0.116684	ENSG00000213714.1
ENSG00000211841.1	0.116683	ENSG00000211878.1
ENSG00000109805.10	0.11668	ENSG00000136982.6
ENSG00000086200.17	0.116679	ENSG00000175104.15
ENSG00000135374.11	0.116679	ENSG00000178776.5
ENSG00000142065.14	0.116678	ENSG00000164327.13
ENSG00000152904.11	0.116678	ENSG00000284770.2
ENSG00000085415.16	0.116677	ENSG00000167088.11
ENSG00000183111.12	0.116677	ENSG00000204569.10
ENSG00000084734.9	0.116677	ENSG00000263878.2
ENSG00000143457.11	0.116676	ENSG00000169689.15
ENSG00000130741.11	0.116676	ENSG00000173801.17
ENSG00000187889.13	0.116676	ENSG00000249613.2
ENSG00000101997.13	0.116675	ENSG00000131725.14
ENSG00000108469.15	0.116675	ENSG00000137200.13
ENSG00000105675.9	0.116675	ENSG00000251533.2
ENSG00000219722.1	0.116674	ENSG00000222067.1
ENSG00000213778.2	0.116674	ENSG00000224498.1
ENSG00000213741.11	0.116674	ENSG00000224631.4
ENSG00000162086.16	0.116674	ENSG00000236287.8
ENSG00000151725.12	0.116674	ENSG00000249115.9
ENSG00000227128.5	0.116673	ENSG00000260347.1
ENSG00000108255.8	0.116672	ENSG00000259378.1
ENSG00000042062.13	0.116671	ENSG00000136842.14
ENSG00000113384.14	0.11667	ENSG00000122741.16
ENSG00000233167.1	0.11667	ENSG00000242070.1
ENSG00000131408.15	0.116669	ENSG00000147130.14
ENSG00000146918.20	0.116669	ENSG00000167325.15
ENSG00000162813.18	0.116669	ENSG00000167721.11
ENSG00000111361.13	0.116669	ENSG00000168591.16
ENSG00000132780.17	0.116669	ENSG00000188312.14
ENSG00000223717.1	0.116669	ENSG00000227143.1
ENSG00000197408.10	0.116669	ENSG00000254146.1
ENSG00000066405.13	0.116669	ENSG00000266232.1
ENSG00000115107.20	0.116668	ENSG00000163251.4
ENSG00000104324.16	0.116667	ENSG00000126522.17
ENSG00000054118.15	0.116667	ENSG00000148290.10
ENSG00000094804.12	0.116667	ENSG00000173207.13
ENSG00000232610.1	0.116666	ENSG00000234984.1
ENSG00000198744.5	0.116665	ENSG00000228502.1
ENSG00000233578.1	0.116665	ENSG00000249616.1
ENSG00000111837.12	0.116664	ENSG00000142634.13
ENSG00000139163.16	0.116664	ENSG00000215021.10
ENSG00000222208.1	0.116664	ENSG00000223138.1
ENSG00000232846.1	0.116664	ENSG00000264559.1
ENSG00000103091.15	0.116663	ENSG00000103932.12
ENSG00000119899.13	0.116663	ENSG00000143756.12
ENSG00000236420.1	0.116663	ENSG00000259836.1
ENSG00000086232.13	0.116662	ENSG00000150867.14
ENSG00000101782.15	0.116661	ENSG00000108309.14
ENSG00000228437.5	0.116661	ENSG00000248673.2
ENSG00000224403.1	0.11666	ENSG00000260094.1
ENSG00000122257.20	0.116658	ENSG00000156860.16
ENSG00000100387.9	0.116658	ENSG00000158552.13
ENSG00000137200.13	0.116658	ENSG00000178685.14
ENSG00000180150.5	0.116658	ENSG00000197176.7
ENSG00000234766.2	0.116658	ENSG00000248995.2
ENSG00000119487.17	0.116657	ENSG00000136802.12
ENSG00000196544.8	0.116657	ENSG00000204315.4
ENSG00000162408.11	0.116656	ENSG00000164916.11
ENSG00000104983.8	0.116656	ENSG00000175309.15
ENSG00000117036.12	0.116655	ENSG00000141543.12
ENSG00000049192.15	0.116655	ENSG00000166902.5
ENSG00000167325.15	0.116655	ENSG00000176890.16
ENSG00000176978.14	0.116654	ENSG00000203804.5
ENSG00000181617.6	0.116654	ENSG00000223608.1
ENSG00000258766.1	0.116654	ENSG00000260281.6
ENSG00000071243.16	0.116653	ENSG00000096093.16
ENSG00000074855.11	0.116653	ENSG00000162623.16
ENSG00000140941.14	0.116653	ENSG00000170881.5
ENSG00000186082.9	0.116653	ENSG00000224718.1
ENSG00000008118.10	0.116652	ENSG00000110245.12
ENSG00000232508.1	0.116652	ENSG00000240412.1
ENSG00000145337.5	0.116651	ENSG00000166478.10
ENSG00000091039.17	0.11665	ENSG00000153767.10
ENSG00000145386.11	0.11665	ENSG00000169679.15
ENSG00000166189.8	0.11665	ENSG00000196417.13
ENSG00000131174.7	0.11665	ENSG00000254999.4
ENSG00000223717.1	0.116649	ENSG00000255664.1
ENSG00000135390.21	0.116647	ENSG00000170468.8
ENSG00000173207.13	0.116647	ENSG00000184792.16
ENSG00000179195.16	0.116647	ENSG00000276234.5
ENSG00000120094.9	0.116646	ENSG00000250427.1
ENSG00000005238.20	0.116645	ENSG00000162722.9
ENSG00000233532.6	0.116645	ENSG00000236420.1
ENSG00000256022.6	0.116645	ENSG00000256906.1
ENSG00000128563.13	0.116644	ENSG00000205903.7
ENSG00000234752.1	0.116644	ENSG00000248300.1
ENSG00000219582.3	0.116643	ENSG00000235857.1
ENSG00000232385.2	0.116643	ENSG00000249212.1
ENSG00000223874.2	0.116643	ENSG00000249352.4
ENSG00000010030.14	0.116642	ENSG00000106785.15
ENSG00000119638.14	0.116641	ENSG00000126070.20
ENSG00000197557.7	0.116641	ENSG00000235527.7
ENSG00000235587.2	0.116641	ENSG00000250182.3
ENSG00000006652.15	0.11664	ENSG00000163481.8
ENSG00000226056.1	0.11664	ENSG00000277462.2
ENSG00000154438.8	0.116639	ENSG00000197408.10
ENSG00000189043.10	0.116639	ENSG00000254999.4
ENSG00000203858.3	0.116639	ENSG00000260492.3
ENSG00000173335.5	0.116639	ENSG00000274355.1
ENSG00000003436.16	0.116638	ENSG00000177096.9
ENSG00000174744.14	0.116638	ENSG00000183199.6
ENSG00000220184.2	0.116638	ENSG00000223904.2
ENSG00000160959.8	0.116637	ENSG00000167972.14
ENSG00000178149.17	0.116637	ENSG00000207605.3
ENSG00000215498.9	0.116637	ENSG00000237092.2
ENSG00000100220.12	0.116637	ENSG00000247556.6
ENSG00000108107.15	0.116636	ENSG00000137818.12
ENSG00000225552.1	0.116636	ENSG00000249616.1
ENSG00000130731.16	0.116634	ENSG00000183617.5
ENSG00000125378.16	0.116633	ENSG00000141013.17
ENSG00000148153.14	0.116633	ENSG00000165660.8
ENSG00000165837.12	0.116633	ENSG00000179412.11
ENSG00000101361.17	0.116633	ENSG00000198162.12
ENSG00000197993.9	0.116633	ENSG00000264358.1
ENSG00000089685.15	0.116631	ENSG00000127423.11
ENSG00000112335.15	0.116631	ENSG00000150867.14
ENSG00000118420.17	0.116631	ENSG00000156958.15
ENSG00000117593.12	0.11663	ENSG00000136888.8
ENSG00000214288.4	0.11663	ENSG00000229910.1
ENSG00000240382.3	0.116629	ENSG00000278196.3
ENSG00000112667.13	0.116628	ENSG00000125901.6
ENSG00000135426.16	0.116628	ENSG00000167106.12
ENSG00000233980.1	0.116628	ENSG00000248192.1
ENSG00000171848.16	0.116627	ENSG00000173207.13
ENSG00000090565.17	0.116625	ENSG00000167967.16
ENSG00000100985.7	0.116625	ENSG00000171236.10
ENSG00000122641.11	0.116624	ENSG00000138772.13
ENSG00000127337.7	0.116624	ENSG00000231066.3
ENSG00000137814.12	0.116623	ENSG00000163389.12
ENSG00000075413.19	0.116623	ENSG00000168434.13
ENSG00000125999.11	0.116623	ENSG00000223358.5
ENSG00000183864.5	0.116622	ENSG00000188229.6
ENSG00000125798.15	0.116622	ENSG00000229048.5
ENSG00000130811.12	0.116622	ENSG00000233927.5
ENSG00000145888.11	0.116621	ENSG00000164400.6
ENSG00000101489.20	0.116621	ENSG00000277870.5
ENSG00000145911.6	0.11662	ENSG00000161940.11
ENSG00000197841.15	0.11662	ENSG00000197863.9
ENSG00000104413.18	0.11662	ENSG00000283324.1
ENSG00000034713.8	0.116619	ENSG00000114166.8
ENSG00000171433.12	0.116619	ENSG00000186160.5
ENSG00000185519.9	0.116619	ENSG00000229537.7
ENSG00000115944.15	0.116618	ENSG00000178982.10
ENSG00000211592.8	0.116618	ENSG00000211659.2
ENSG00000100216.6	0.116618	ENSG00000278845.5
ENSG00000162062.15	0.116616	ENSG00000164109.14
ENSG00000216998.1	0.116615	ENSG00000219582.3
ENSG00000134371.14	0.116614	ENSG00000174574.16
ENSG00000004059.11	0.116614	ENSG00000204576.12
ENSG00000120094.9	0.116614	ENSG00000228295.2
ENSG00000231929.2	0.116614	ENSG00000274355.1
ENSG00000088812.18	0.116613	ENSG00000164889.15
ENSG00000137075.18	0.116612	ENSG00000137100.16
ENSG00000174106.3	0.116612	ENSG00000187257.16
ENSG00000119801.13	0.116612	ENSG00000225246.1
ENSG00000237200.1	0.116612	ENSG00000237300.2
ENSG00000072401.15	0.116611	ENSG00000182287.15
ENSG00000107223.13	0.11661	ENSG00000162385.11
ENSG00000160654.11	0.11661	ENSG00000163600.13
ENSG00000082641.16	0.11661	ENSG00000230184.1
ENSG00000216938.3	0.11661	ENSG00000259108.3
ENSG00000121316.11	0.116609	ENSG00000139620.13
ENSG00000124659.7	0.116609	ENSG00000163273.4
ENSG00000250897.2	0.116609	ENSG00000254146.1
ENSG00000123737.13	0.116608	ENSG00000134222.16
ENSG00000071539.14	0.116608	ENSG00000143476.18
ENSG00000173660.12	0.116608	ENSG00000242372.9
ENSG00000211833.1	0.116607	ENSG00000211858.1
ENSG00000238087.3	0.116606	ENSG00000250787.1
ENSG00000100991.12	0.116604	ENSG00000101391.21
ENSG00000234300.1	0.116603	ENSG00000258279.4
ENSG00000149636.16	0.116601	ENSG00000164087.8
ENSG00000110696.10	0.1166	ENSG00000170088.14
ENSG00000205835.9	0.1166	ENSG00000258036.2
ENSG00000137547.9	0.116599	ENSG00000167862.10
ENSG00000145545.12	0.116599	ENSG00000197226.13
ENSG00000186105.8	0.116599	ENSG00000234886.1
ENSG00000228295.2	0.116599	ENSG00000236982.1
ENSG00000047932.14	0.116598	ENSG00000152904.11
ENSG00000104964.15	0.116598	ENSG00000175104.15
ENSG00000224858.5	0.116598	ENSG00000230207.1
ENSG00000127948.16	0.116595	ENSG00000145868.17
ENSG00000135374.11	0.116595	ENSG00000164488.12
ENSG00000251433.1	0.116595	ENSG00000256852.1
ENSG00000227939.1	0.116593	ENSG00000242071.3
ENSG00000100147.14	0.116592	ENSG00000101104.13
ENSG00000167272.11	0.116592	ENSG00000185670.9
ENSG00000142513.6	0.116591	ENSG00000227128.5
ENSG00000170967.5	0.116591	ENSG00000238008.1
ENSG00000108423.15	0.116591	ENSG00000241127.8
ENSG00000094916.16	0.11659	ENSG00000112312.10
ENSG00000067082.15	0.11659	ENSG00000170837.3
ENSG00000135241.17	0.11659	ENSG00000197448.14
ENSG00000065183.16	0.116589	ENSG00000109083.14
ENSG00000176890.16	0.116589	ENSG00000204472.13
ENSG00000027869.12	0.116588	ENSG00000160318.6
ENSG00000137441.8	0.116587	ENSG00000163508.13
ENSG00000110245.12	0.116587	ENSG00000180999.11
ENSG00000140990.15	0.116586	ENSG00000175550.8
ENSG00000166579.16	0.116584	ENSG00000229534.1
ENSG00000151239.14	0.116583	ENSG00000179933.6
ENSG00000103194.16	0.116582	ENSG00000125454.12
ENSG00000007306.15	0.116582	ENSG00000236511.2
ENSG00000182447.4	0.116582	ENSG00000250897.2
ENSG00000243770.3	0.116582	ENSG00000263593.1
ENSG00000123933.17	0.116581	ENSG00000160818.17
ENSG00000100281.14	0.116581	ENSG00000198830.11
ENSG00000183111.12	0.11658	ENSG00000226891.9
ENSG00000175329.13	0.116579	ENSG00000204140.10
ENSG00000204256.14	0.116579	ENSG00000214756.8
ENSG00000070366.14	0.116578	ENSG00000109063.15
ENSG00000104881.16	0.116577	ENSG00000173221.14
ENSG00000215562.2	0.116577	ENSG00000235086.1
ENSG00000103194.16	0.116576	ENSG00000137656.12
ENSG00000109917.11	0.116576	ENSG00000198612.11
ENSG00000114125.14	0.116575	ENSG00000154642.11
ENSG00000107815.10	0.116574	ENSG00000204209.13
ENSG00000075856.12	0.116574	ENSG00000204713.11
ENSG00000244321.1	0.116574	ENSG00000259897.2
ENSG00000240412.1	0.116574	ENSG00000260094.1
ENSG00000166200.15	0.116573	ENSG00000212125.2
ENSG00000163499.12	0.116573	ENSG00000260726.2
ENSG00000073536.18	0.116572	ENSG00000125454.12
ENSG00000070785.17	0.116572	ENSG00000143942.5
ENSG00000108774.15	0.116572	ENSG00000178449.9
ENSG00000127152.18	0.11657	ENSG00000237135.1
ENSG00000136897.8	0.11657	ENSG00000252620.1
ENSG00000249882.2	0.116569	ENSG00000259485.2
ENSG00000257332.1	0.116569	ENSG00000259836.1
ENSG00000162066.16	0.116568	ENSG00000185883.12
ENSG00000115694.15	0.116567	ENSG00000143643.13
ENSG00000163541.12	0.116567	ENSG00000175203.17
ENSG00000173442.13	0.116567	ENSG00000197024.9
ENSG00000101187.16	0.116567	ENSG00000204576.12
ENSG00000219433.2	0.116567	ENSG00000225423.1
ENSG00000223874.2	0.116567	ENSG00000235202.2
ENSG00000125845.7	0.116566	ENSG00000147894.17
ENSG00000117036.12	0.116566	ENSG00000160888.7
ENSG00000089597.18	0.116566	ENSG00000161526.15
ENSG00000177606.8	0.116566	ENSG00000201121.1
ENSG00000108963.19	0.116565	ENSG00000177054.14
ENSG00000172878.14	0.116565	ENSG00000189007.16
ENSG00000135720.13	0.116564	ENSG00000166454.10
ENSG00000132780.17	0.116564	ENSG00000166881.10
ENSG00000231821.1	0.116564	ENSG00000260965.1
ENSG00000167080.9	0.116564	ENSG00000265934.1
ENSG00000211651.3	0.116562	ENSG00000240382.3
ENSG00000230247.2	0.116562	ENSG00000242070.1
ENSG00000214216.11	0.116562	ENSG00000244038.11
ENSG00000113387.12	0.116561	ENSG00000136521.13
ENSG00000118903.6	0.116561	ENSG00000145723.17
ENSG00000172421.10	0.11656	ENSG00000215231.8
ENSG00000104760.17	0.11656	ENSG00000267170.1
ENSG00000122644.13	0.116559	ENSG00000141469.18
ENSG00000136450.13	0.116559	ENSG00000168906.13
ENSG00000172830.13	0.116558	ENSG00000204421.3
ENSG00000199179.3	0.116558	ENSG00000264585.1
ENSG00000001497.18	0.116557	ENSG00000089154.11
ENSG00000086232.13	0.116557	ENSG00000133606.11
ENSG00000173335.5	0.116557	ENSG00000225999.1
ENSG00000099326.9	0.116555	ENSG00000135148.12
ENSG00000200169.1	0.116555	ENSG00000262074.7
ENSG00000100395.15	0.116554	ENSG00000100412.17
ENSG00000058453.17	0.116554	ENSG00000106009.16
ENSG00000084623.12	0.116554	ENSG00000248923.1
ENSG00000169241.19	0.116554	ENSG00000253251.3
ENSG00000254658.3	0.116554	ENSG00000260965.1
ENSG00000118454.13	0.116553	ENSG00000139517.9
ENSG00000070770.10	0.116553	ENSG00000198646.14
ENSG00000163216.7	0.116553	ENSG00000231022.1
ENSG00000004897.12	0.116552	ENSG00000130227.17
ENSG00000099804.9	0.116552	ENSG00000227630.4
ENSG00000013561.18	0.116552	ENSG00000229816.1
ENSG00000122550.18	0.116552	ENSG00000232846.1
ENSG00000135472.9	0.116552	ENSG00000267333.1
ENSG00000155329.12	0.11655	ENSG00000265917.1
ENSG00000019995.6	0.116549	ENSG00000112305.15
ENSG00000156017.13	0.116549	ENSG00000234444.10
ENSG00000137168.8	0.116548	ENSG00000197498.13
ENSG00000180878.3	0.116548	ENSG00000230683.1
ENSG00000174672.16	0.116548	ENSG00000233771.2
ENSG00000077235.18	0.116547	ENSG00000108344.15
ENSG00000112212.12	0.116547	ENSG00000136542.9
ENSG00000090013.11	0.116547	ENSG00000143436.11
ENSG00000029725.17	0.116547	ENSG00000167193.8
ENSG00000112941.14	0.116547	ENSG00000197580.13
ENSG00000100412.17	0.116546	ENSG00000160445.11
ENSG00000136933.17	0.116546	ENSG00000184220.12
ENSG00000162399.9	0.116545	ENSG00000229890.1
ENSG00000220583.1	0.116545	ENSG00000230043.1
ENSG00000136250.12	0.116544	ENSG00000143185.4
ENSG00000008710.20	0.116544	ENSG00000170043.12
ENSG00000100578.18	0.116544	ENSG00000175348.11
ENSG00000225882.1	0.116544	ENSG00000248673.2
ENSG00000161016.18	0.116542	ENSG00000182199.11
ENSG00000229716.2	0.116542	ENSG00000231777.1
ENSG00000166181.13	0.116541	ENSG00000196453.8
ENSG00000023228.14	0.116541	ENSG00000198369.10
ENSG00000136710.10	0.11654	ENSG00000136718.10
ENSG00000008438.5	0.11654	ENSG00000160883.11
ENSG00000106355.10	0.11654	ENSG00000164109.14
ENSG00000176225.15	0.116539	ENSG00000185480.12
ENSG00000130783.14	0.116539	ENSG00000188868.14
ENSG00000130675.15	0.116539	ENSG00000257164.5
ENSG00000201121.1	0.116538	ENSG00000252361.1
ENSG00000126756.12	0.116537	ENSG00000139684.15
ENSG00000150316.12	0.116537	ENSG00000174547.13
ENSG00000213559.4	0.116537	ENSG00000222844.1
ENSG00000122966.17	0.116536	ENSG00000126787.13
ENSG00000120563.10	0.116536	ENSG00000153498.12
ENSG00000145681.11	0.116536	ENSG00000164794.9
ENSG00000196214.11	0.116536	ENSG00000196417.13
ENSG00000106443.17	0.116535	ENSG00000128563.13
ENSG00000101945.17	0.116535	ENSG00000160446.19
ENSG00000165819.12	0.116535	ENSG00000188811.14
ENSG00000180879.14	0.116535	ENSG00000232112.3
ENSG00000229716.2	0.116535	ENSG00000264315.1
ENSG00000141469.18	0.116534	ENSG00000198336.9
ENSG00000013016.16	0.116534	ENSG00000214711.10
ENSG00000233980.1	0.116534	ENSG00000270903.1
ENSG00000231031.6	0.116533	ENSG00000280081.4
ENSG00000100065.15	0.116532	ENSG00000138134.12
ENSG00000233441.6	0.116532	ENSG00000235879.1
ENSG00000226374.3	0.116531	ENSG00000233496.1
ENSG00000132470.14	0.11653	ENSG00000173114.13
ENSG00000207647.1	0.116529	ENSG00000213180.4
ENSG00000243658.1	0.116529	ENSG00000250894.1
ENSG00000132780.17	0.116528	ENSG00000138658.16
ENSG00000152463.15	0.116528	ENSG00000156804.7
ENSG00000226658.1	0.116528	ENSG00000244134.1
ENSG00000089248.7	0.116527	ENSG00000106400.12
ENSG00000100225.18	0.116526	ENSG00000156381.9
ENSG00000058804.12	0.116525	ENSG00000198554.12
ENSG00000104763.20	0.116524	ENSG00000104998.4
ENSG00000130706.13	0.116524	ENSG00000168439.17
ENSG00000138185.20	0.116524	ENSG00000188649.15
ENSG00000145781.9	0.116523	ENSG00000164597.15
ENSG00000119953.14	0.116523	ENSG00000181789.14
ENSG00000100079.7	0.116522	ENSG00000172243.18
ENSG00000164815.11	0.116522	ENSG00000185085.2
ENSG00000141428.17	0.116522	ENSG00000232388.5
ENSG00000240606.3	0.116522	ENSG00000240869.3
ENSG00000253748.2	0.116522	ENSG00000259836.1
ENSG00000111581.10	0.11652	ENSG00000134574.12
ENSG00000179886.6	0.11652	ENSG00000241230.3
ENSG00000218725.2	0.116518	ENSG00000265843.3
ENSG00000243658.1	0.116518	ENSG00000283740.1
ENSG00000184068.2	0.116517	ENSG00000235488.1
ENSG00000256971.2	0.116517	ENSG00000259459.6
ENSG00000229537.7	0.116516	ENSG00000235166.8
ENSG00000236695.1	0.116516	ENSG00000282872.2
ENSG00000100162.15	0.116515	ENSG00000121152.10
ENSG00000067596.12	0.116513	ENSG00000125450.11
ENSG00000073536.18	0.116512	ENSG00000082516.9
ENSG00000055070.17	0.116512	ENSG00000133243.10
ENSG00000101782.15	0.116511	ENSG00000178694.10
ENSG00000136448.13	0.11651	ENSG00000180370.10
ENSG00000228888.1	0.11651	ENSG00000237460.3
ENSG00000231821.1	0.11651	ENSG00000248958.2
ENSG00000144792.9	0.116508	ENSG00000162063.13
ENSG00000119231.11	0.116507	ENSG00000163904.13
ENSG00000127337.7	0.116507	ENSG00000176208.9
ENSG00000168505.7	0.116507	ENSG00000256837.1
ENSG00000120738.8	0.116506	ENSG00000187678.10
ENSG00000250894.1	0.116506	ENSG00000257332.1
ENSG00000116830.12	0.116505	ENSG00000156970.13
ENSG00000223381.2	0.116505	ENSG00000228888.1
ENSG00000125870.11	0.116504	ENSG00000183648.11
ENSG00000181873.13	0.116504	ENSG00000185753.13
ENSG00000131473.17	0.116504	ENSG00000232388.5
ENSG00000238609.1	0.116504	ENSG00000258251.1
ENSG00000112053.14	0.116502	ENSG00000136011.15
ENSG00000215124.2	0.116502	ENSG00000260492.3
ENSG00000235967.1	0.116502	ENSG00000275239.4
ENSG00000120725.13	0.1165	ENSG00000198885.10
ENSG00000170967.5	0.1165	ENSG00000235777.1
ENSG00000070182.21	0.116499	ENSG00000128274.17
ENSG00000062194.16	0.116499	ENSG00000162378.13
ENSG00000211918.1	0.116499	ENSG00000271532.1
ENSG00000136448.13	0.116498	ENSG00000136875.13
ENSG00000111875.8	0.116498	ENSG00000138069.18
ENSG00000136824.19	0.116498	ENSG00000163535.18
ENSG00000027001.10	0.116496	ENSG00000106333.13
ENSG00000104866.11	0.116494	ENSG00000152433.15
ENSG00000177143.5	0.116494	ENSG00000224403.1
ENSG00000108878.5	0.116494	ENSG00000237281.1
ENSG00000232497.1	0.116494	ENSG00000254146.1
ENSG00000147535.17	0.116493	ENSG00000170476.16
ENSG00000110768.12	0.116492	ENSG00000120437.9
ENSG00000121417.14	0.116491	ENSG00000126107.15
ENSG00000163866.9	0.116491	ENSG00000196453.8
ENSG00000172638.13	0.116491	ENSG00000259315.1
ENSG00000063854.13	0.11649	ENSG00000101782.15
ENSG00000228474.6	0.11649	ENSG00000241837.7
ENSG00000136143.16	0.116489	ENSG00000171448.9
ENSG00000211857.1	0.116489	ENSG00000211883.1
ENSG00000109163.7	0.116489	ENSG00000214324.5
ENSG00000182533.7	0.116487	ENSG00000261154.1
ENSG00000157193.18	0.116486	ENSG00000198056.15
ENSG00000122254.7	0.116486	ENSG00000198768.11
ENSG00000089195.15	0.116485	ENSG00000111845.5
ENSG00000092201.10	0.116485	ENSG00000154719.14
ENSG00000165502.7	0.116485	ENSG00000184983.11
ENSG00000106211.10	0.116484	ENSG00000199753.1
ENSG00000140750.17	0.116484	ENSG00000213137.3
ENSG00000225158.2	0.116484	ENSG00000232610.1
ENSG00000244321.1	0.116484	ENSG00000254496.1
ENSG00000123358.20	0.116482	ENSG00000167604.15
ENSG00000130255.13	0.116482	ENSG00000213885.4
ENSG00000223949.8	0.116482	ENSG00000235202.2
ENSG00000250456.1	0.116482	ENSG00000256906.1
ENSG00000081791.9	0.116481	ENSG00000134070.5
ENSG00000074800.16	0.116481	ENSG00000135446.17
ENSG00000052723.12	0.11648	ENSG00000104671.8
ENSG00000140993.11	0.11648	ENSG00000167395.10
ENSG00000172466.16	0.11648	ENSG00000176018.13
ENSG00000164616.16	0.11648	ENSG00000181562.5
ENSG00000214889.3	0.11648	ENSG00000249226.1
ENSG00000164068.16	0.116479	ENSG00000170315.14
ENSG00000121680.16	0.116479	ENSG00000197114.12
ENSG00000001497.18	0.116478	ENSG00000137200.13
ENSG00000218089.1	0.116478	ENSG00000260338.2
ENSG00000274380.1	0.116478	ENSG00000275377.1
ENSG00000206759.1	0.116477	ENSG00000214062.5
ENSG00000140950.16	0.116475	ENSG00000149308.17
ENSG00000214819.2	0.116475	ENSG00000237618.1
ENSG00000261210.8	0.116474	ENSG00000268964.3
ENSG00000164182.12	0.116473	ENSG00000198553.9
ENSG00000183249.8	0.116473	ENSG00000221628.1
ENSG00000264616.1	0.116473	ENSG00000266097.1
ENSG00000131153.9	0.116472	ENSG00000168785.8
ENSG00000227947.2	0.116472	ENSG00000280639.1
ENSG00000123200.17	0.116471	ENSG00000163510.14
ENSG00000240489.1	0.116471	ENSG00000277791.5
ENSG00000086848.15	0.11647	ENSG00000124370.11
ENSG00000121152.10	0.11647	ENSG00000138346.15
ENSG00000102239.5	0.116469	ENSG00000204460.3
ENSG00000163719.20	0.116469	ENSG00000219200.12
ENSG00000112984.12	0.116468	ENSG00000182481.10
ENSG00000167543.16	0.116467	ENSG00000171817.17
ENSG00000141378.15	0.116465	ENSG00000197841.15
ENSG00000066405.13	0.116465	ENSG00000270479.1
ENSG00000079313.15	0.116464	ENSG00000175606.11
ENSG00000115504.15	0.116463	ENSG00000143624.14
ENSG00000214825.2	0.116463	ENSG00000259836.1
ENSG00000099800.8	0.116462	ENSG00000177700.6
ENSG00000198744.5	0.116462	ENSG00000279800.2
ENSG00000111011.18	0.116461	ENSG00000184205.14
ENSG00000179142.2	0.116461	ENSG00000261397.1
ENSG00000090376.11	0.11646	ENSG00000155926.14
ENSG00000031691.7	0.116459	ENSG00000117748.10
ENSG00000125870.11	0.116459	ENSG00000165512.5
ENSG00000115368.10	0.116459	ENSG00000204574.14
ENSG00000080986.13	0.116458	ENSG00000168496.4
ENSG00000096070.19	0.116457	ENSG00000140948.13
ENSG00000178645.13	0.116457	ENSG00000187908.20
ENSG00000186297.12	0.116457	ENSG00000255679.1
ENSG00000135446.17	0.116456	ENSG00000206053.13
ENSG00000042062.13	0.116456	ENSG00000224177.8
ENSG00000215054.3	0.116456	ENSG00000249616.1
ENSG00000004059.11	0.116455	ENSG00000140319.11
ENSG00000224041.3	0.116455	ENSG00000241351.3
ENSG00000135269.18	0.116454	ENSG00000198797.7
ENSG00000187003.7	0.116454	ENSG00000234060.1
ENSG00000228437.5	0.116454	ENSG00000241098.1
ENSG00000101367.9	0.116453	ENSG00000129355.7
ENSG00000214262.4	0.116453	ENSG00000271525.1
ENSG00000211640.4	0.116452	ENSG00000224650.2
ENSG00000106028.11	0.116451	ENSG00000106554.13
ENSG00000232281.2	0.116451	ENSG00000232508.1
ENSG00000167996.16	0.11645	ENSG00000232187.1
ENSG00000173826.15	0.11645	ENSG00000251223.1
ENSG00000108344.15	0.116449	ENSG00000132153.15
ENSG00000257720.1	0.116449	ENSG00000270793.1
ENSG00000119231.11	0.116448	ENSG00000170142.12
ENSG00000155304.6	0.116447	ENSG00000169490.17
ENSG00000081189.16	0.116447	ENSG00000173801.17
ENSG00000250387.3	0.116447	ENSG00000257523.3
ENSG00000128989.11	0.116446	ENSG00000158050.5
ENSG00000101220.18	0.116445	ENSG00000143321.19
ENSG00000105640.13	0.116444	ENSG00000108107.15
ENSG00000130803.15	0.116444	ENSG00000156232.7
ENSG00000101868.13	0.116444	ENSG00000159259.8
ENSG00000111701.7	0.116444	ENSG00000185610.6
ENSG00000035499.13	0.116443	ENSG00000138180.16
ENSG00000117399.14	0.116443	ENSG00000213390.11
ENSG00000217228.1	0.116443	ENSG00000223717.1
ENSG00000228219.1	0.116443	ENSG00000237806.1
ENSG00000156831.8	0.116442	ENSG00000168818.10
ENSG00000212526.1	0.116442	ENSG00000221265.1
ENSG00000181284.3	0.11644	ENSG00000181656.7
ENSG00000261446.4	0.11644	ENSG00000280776.2
ENSG00000178171.11	0.116439	ENSG00000186543.7
ENSG00000164346.10	0.116439	ENSG00000215021.10
ENSG00000070785.17	0.116438	ENSG00000109881.17
ENSG00000131351.15	0.116438	ENSG00000267041.6
ENSG00000001084.13	0.116437	ENSG00000155962.13
ENSG00000179085.8	0.116437	ENSG00000225573.4
ENSG00000248998.2	0.116437	ENSG00000266729.5
ENSG00000143093.15	0.116436	ENSG00000168036.18
ENSG00000089597.18	0.116435	ENSG00000115464.15
ENSG00000124422.12	0.116435	ENSG00000141699.11
ENSG00000186367.7	0.116435	ENSG00000223608.1
ENSG00000179933.6	0.116434	ENSG00000227057.10
ENSG00000103245.14	0.116433	ENSG00000131748.16
ENSG00000164256.11	0.116433	ENSG00000235086.1
ENSG00000232931.6	0.116432	ENSG00000248019.3
ENSG00000067334.14	0.116431	ENSG00000131238.18
ENSG00000100330.16	0.116431	ENSG00000136938.9
ENSG00000226703.1	0.116431	ENSG00000231821.1
ENSG00000213787.3	0.116431	ENSG00000236695.1
ENSG00000181927.4	0.116431	ENSG00000260762.1
ENSG00000123575.9	0.11643	ENSG00000186376.15
ENSG00000255850.2	0.11643	ENSG00000271723.5
ENSG00000130821.17	0.116429	ENSG00000148175.13
ENSG00000217716.3	0.116429	ENSG00000232888.4
ENSG00000134240.12	0.116428	ENSG00000168539.4
ENSG00000145826.9	0.116427	ENSG00000162598.13
ENSG00000167671.12	0.116427	ENSG00000178694.10
ENSG00000181830.9	0.116426	ENSG00000238227.8
ENSG00000178171.11	0.116424	ENSG00000229072.1
ENSG00000101945.17	0.116423	ENSG00000107758.16
ENSG00000146425.11	0.116423	ENSG00000243244.7
ENSG00000225900.1	0.116422	ENSG00000262402.1
ENSG00000214819.2	0.116422	ENSG00000275170.1
ENSG00000154262.13	0.116421	ENSG00000189280.3
ENSG00000197591.3	0.116421	ENSG00000214686.7
ENSG00000242207.1	0.116421	ENSG00000271138.1
ENSG00000108590.11	0.116417	ENSG00000176236.6
ENSG00000159131.17	0.116417	ENSG00000188130.14
ENSG00000228020.2	0.116416	ENSG00000236651.1
ENSG00000160908.15	0.116415	ENSG00000175662.18
ENSG00000178171.11	0.116415	ENSG00000253559.1
ENSG00000252057.2	0.116415	ENSG00000266553.2
ENSG00000092439.16	0.116414	ENSG00000184575.12
ENSG00000067596.12	0.116414	ENSG00000230225.1
ENSG00000251061.2	0.116413	ENSG00000261780.3
ENSG00000088986.11	0.116412	ENSG00000209042.1
ENSG00000100348.10	0.11641	ENSG00000130175.10
ENSG00000135390.21	0.11641	ENSG00000168894.10
ENSG00000110243.12	0.11641	ENSG00000259470.2
ENSG00000065183.16	0.116409	ENSG00000167635.12
ENSG00000225328.2	0.116408	ENSG00000235202.2
ENSG00000224631.4	0.116407	ENSG00000249264.1
ENSG00000233771.2	0.116407	ENSG00000256134.1
ENSG00000020633.19	0.116406	ENSG00000117560.8
ENSG00000167459.17	0.116406	ENSG00000231163.6
ENSG00000090512.12	0.116406	ENSG00000243658.1
ENSG00000181927.4	0.116405	ENSG00000259836.1
ENSG00000104043.15	0.116402	ENSG00000149516.14
ENSG00000126549.11	0.116402	ENSG00000229890.1
ENSG00000166579.16	0.116401	ENSG00000170310.15
ENSG00000249616.1	0.116401	ENSG00000260268.6
ENSG00000144771.8	0.116401	ENSG00000278214.1
ENSG00000078967.13	0.1164	ENSG00000239789.6
ENSG00000173193.15	0.116399	ENSG00000185880.13
ENSG00000132780.17	0.116398	ENSG00000183856.11
ENSG00000174498.14	0.116398	ENSG00000204140.10
ENSG00000172428.11	0.116398	ENSG00000213363.4
ENSG00000234736.6	0.116398	ENSG00000275356.5
ENSG00000006007.12	0.116397	ENSG00000115993.13
ENSG00000171858.18	0.116397	ENSG00000182004.13
ENSG00000257332.1	0.116397	ENSG00000258036.2
ENSG00000080819.9	0.116396	ENSG00000186834.4
ENSG00000144820.8	0.116396	ENSG00000249407.1
ENSG00000136982.6	0.116395	ENSG00000176890.16
ENSG00000100577.19	0.116394	ENSG00000119720.18
ENSG00000127337.7	0.116393	ENSG00000184445.12
ENSG00000239959.1	0.116393	ENSG00000256061.7
ENSG00000158516.12	0.116392	ENSG00000178645.13
ENSG00000134121.10	0.116392	ENSG00000224318.6
ENSG00000071189.21	0.11639	ENSG00000106392.11
ENSG00000022277.13	0.11639	ENSG00000196396.10
ENSG00000157426.14	0.116389	ENSG00000164815.11
ENSG00000226053.1	0.116389	ENSG00000256614.1
ENSG00000125870.11	0.116388	ENSG00000136783.10
ENSG00000206780.1	0.116388	ENSG00000252769.1
ENSG00000237523.2	0.116388	ENSG00000258279.4
ENSG00000057593.14	0.116387	ENSG00000144035.4
ENSG00000136897.8	0.116387	ENSG00000159882.13
ENSG00000132821.12	0.116386	ENSG00000136944.19
ENSG00000139734.19	0.116386	ENSG00000152253.9
ENSG00000109911.19	0.116383	ENSG00000173933.21
ENSG00000105676.14	0.116383	ENSG00000175792.12
ENSG00000122547.11	0.116383	ENSG00000221164.1
ENSG00000007255.10	0.116382	ENSG00000125995.16
ENSG00000047597.7	0.116382	ENSG00000175582.20
ENSG00000223949.8	0.116382	ENSG00000225657.2
ENSG00000222844.1	0.116382	ENSG00000238609.1
ENSG00000160445.11	0.116381	ENSG00000198546.15
ENSG00000221932.6	0.116381	ENSG00000233980.1
ENSG00000215881.3	0.116381	ENSG00000248371.5
ENSG00000066294.15	0.11638	ENSG00000120833.14
ENSG00000144677.15	0.11638	ENSG00000148840.11
ENSG00000115239.24	0.11638	ENSG00000185721.13
ENSG00000149516.14	0.116379	ENSG00000172232.10
ENSG00000199364.1	0.116379	ENSG00000241146.1
ENSG00000172421.10	0.116379	ENSG00000256193.6
ENSG00000175329.13	0.116378	ENSG00000250372.1
ENSG00000242104.5	0.116378	ENSG00000261154.1
ENSG00000180340.7	0.116377	ENSG00000185614.7
ENSG00000227947.2	0.116377	ENSG00000248995.2
ENSG00000118193.12	0.116376	ENSG00000140534.14
ENSG00000112212.12	0.116376	ENSG00000204010.3
ENSG00000084623.12	0.116376	ENSG00000229344.1
ENSG00000143248.13	0.116375	ENSG00000169495.5
ENSG00000165841.11	0.116374	ENSG00000257271.1
ENSG00000232846.1	0.116374	ENSG00000282977.1
ENSG00000104979.9	0.116373	ENSG00000134419.15
ENSG00000121621.7	0.116371	ENSG00000127564.17
ENSG00000110243.12	0.116371	ENSG00000267513.3
ENSG00000101882.10	0.11637	ENSG00000131725.14
ENSG00000140691.18	0.116369	ENSG00000164327.13
ENSG00000124216.4	0.116369	ENSG00000181016.9
ENSG00000105738.11	0.116368	ENSG00000137486.17
ENSG00000080608.10	0.116368	ENSG00000171490.13
ENSG00000237687.2	0.116368	ENSG00000258897.1
ENSG00000184207.9	0.116367	ENSG00000227057.10
ENSG00000121350.16	0.116366	ENSG00000185482.8
ENSG00000116001.17	0.116365	ENSG00000226419.8
ENSG00000235289.1	0.116365	ENSG00000250219.2
ENSG00000231814.3	0.116365	ENSG00000257057.3
ENSG00000183199.6	0.116365	ENSG00000268222.1
ENSG00000162733.19	0.116364	ENSG00000186575.19
ENSG00000106991.14	0.116363	ENSG00000151093.8
ENSG00000171552.14	0.116363	ENSG00000204010.3
ENSG00000225650.2	0.116362	ENSG00000232307.1
ENSG00000142945.13	0.116362	ENSG00000267041.6
ENSG00000085999.13	0.116361	ENSG00000090889.12
ENSG00000148843.15	0.116361	ENSG00000153107.13
ENSG00000186766.8	0.116361	ENSG00000234765.1
ENSG00000173960.14	0.11636	ENSG00000176396.11
ENSG00000085999.13	0.116359	ENSG00000095002.15
ENSG00000085872.15	0.116359	ENSG00000134697.13
ENSG00000086065.14	0.116358	ENSG00000177409.12
ENSG00000199568.1	0.116358	ENSG00000206625.1
ENSG00000105607.13	0.116357	ENSG00000128563.13
ENSG00000162227.8	0.116356	ENSG00000188167.9
ENSG00000139648.7	0.116356	ENSG00000197953.6
ENSG00000111716.14	0.116355	ENSG00000163479.14
ENSG00000049245.13	0.116354	ENSG00000136897.8
ENSG00000131558.15	0.116354	ENSG00000196476.12
ENSG00000159184.8	0.116354	ENSG00000249616.1
ENSG00000227802.1	0.116353	ENSG00000268058.1
ENSG00000105447.13	0.116352	ENSG00000164163.11
ENSG00000125454.12	0.116352	ENSG00000181826.10
ENSG00000101361.17	0.11635	ENSG00000144136.11
ENSG00000126067.12	0.11635	ENSG00000160075.12
ENSG00000120094.9	0.11635	ENSG00000216938.3
ENSG00000219451.3	0.11635	ENSG00000225573.4
ENSG00000120129.6	0.116349	ENSG00000124882.4
ENSG00000135426.16	0.116349	ENSG00000154310.17
ENSG00000113763.12	0.116349	ENSG00000234435.3
ENSG00000234752.1	0.116348	ENSG00000249614.2
ENSG00000149929.16	0.116347	ENSG00000184445.12
ENSG00000214357.9	0.116347	ENSG00000240972.2
ENSG00000145982.13	0.116346	ENSG00000151148.14
ENSG00000232560.7	0.116346	ENSG00000237579.3
ENSG00000215846.6	0.116346	ENSG00000241146.1
ENSG00000259378.1	0.116346	ENSG00000264616.1
ENSG00000112149.10	0.116345	ENSG00000149313.11
ENSG00000150867.14	0.116345	ENSG00000155962.13
ENSG00000116161.18	0.116345	ENSG00000188610.12
ENSG00000130255.13	0.116344	ENSG00000180879.14
ENSG00000065518.8	0.116343	ENSG00000124784.9
ENSG00000134333.14	0.116343	ENSG00000204977.10
ENSG00000113734.18	0.116343	ENSG00000265145.1
ENSG00000087269.16	0.116342	ENSG00000116209.12
ENSG00000219582.3	0.116342	ENSG00000254103.1
ENSG00000075292.19	0.116341	ENSG00000188167.9
ENSG00000145309.6	0.116341	ENSG00000233532.6
ENSG00000110107.9	0.11634	ENSG00000131473.17
ENSG00000135211.6	0.11634	ENSG00000152464.15
ENSG00000115998.8	0.11634	ENSG00000176890.16
ENSG00000118960.13	0.116339	ENSG00000119655.11
ENSG00000214889.3	0.116339	ENSG00000240250.3
ENSG00000227802.1	0.116339	ENSG00000259691.2
ENSG00000184047.20	0.116338	ENSG00000208028.1
ENSG00000224755.1	0.116338	ENSG00000249338.1
ENSG00000080345.18	0.116337	ENSG00000111231.9
ENSG00000071243.16	0.116337	ENSG00000197008.10
ENSG00000065559.15	0.116336	ENSG00000116898.12
ENSG00000178171.11	0.116336	ENSG00000244578.1
ENSG00000231340.1	0.116336	ENSG00000270641.1
ENSG00000170231.16	0.116336	ENSG00000275239.4
ENSG00000237159.6	0.116335	ENSG00000259982.1
ENSG00000188674.11	0.116334	ENSG00000214288.4
ENSG00000121621.7	0.116333	ENSG00000134222.16
ENSG00000100281.14	0.116333	ENSG00000139734.19
ENSG00000111249.14	0.116333	ENSG00000149582.16
ENSG00000167671.12	0.116333	ENSG00000168300.14
ENSG00000167670.16	0.116333	ENSG00000183856.11
ENSG00000222255.1	0.116333	ENSG00000236184.1
ENSG00000248592.7	0.116333	ENSG00000251291.2
ENSG00000143476.18	0.116332	ENSG00000161996.19
ENSG00000008324.12	0.116332	ENSG00000219665.8
ENSG00000074966.11	0.116331	ENSG00000106785.15
ENSG00000005812.11	0.116331	ENSG00000124380.11
ENSG00000127415.13	0.116331	ENSG00000132635.17
ENSG00000109111.15	0.116331	ENSG00000178921.14
ENSG00000100558.9	0.116331	ENSG00000183111.12
ENSG00000107789.16	0.116331	ENSG00000187266.14
ENSG00000145309.6	0.116331	ENSG00000235550.1
ENSG00000002330.14	0.11633	ENSG00000159069.14
ENSG00000158186.13	0.11633	ENSG00000197249.14
ENSG00000189377.9	0.11633	ENSG00000249222.1
ENSG00000214825.2	0.11633	ENSG00000253748.2
ENSG00000124422.12	0.116329	ENSG00000134375.11
ENSG00000166478.10	0.116329	ENSG00000196455.8
ENSG00000137441.8	0.116329	ENSG00000198851.10
ENSG00000231022.1	0.116329	ENSG00000248548.1
ENSG00000137710.17	0.116328	ENSG00000149531.15
ENSG00000164252.13	0.116327	ENSG00000172466.16
ENSG00000148335.15	0.116327	ENSG00000196365.12
ENSG00000177556.12	0.116327	ENSG00000198937.9
ENSG00000167580.8	0.116326	ENSG00000233316.4
ENSG00000221680.1	0.116325	ENSG00000228237.5
ENSG00000233873.1	0.116325	ENSG00000248578.1
ENSG00000100897.18	0.116324	ENSG00000114166.8
ENSG00000112029.10	0.116324	ENSG00000154839.10
ENSG00000083457.12	0.116324	ENSG00000155621.15
ENSG00000226059.2	0.116324	ENSG00000236569.3
ENSG00000109101.8	0.116323	ENSG00000135269.18
ENSG00000122694.16	0.116323	ENSG00000171045.16
ENSG00000006451.8	0.116322	ENSG00000121316.11
ENSG00000222439.1	0.116322	ENSG00000252556.1
ENSG00000119616.11	0.116321	ENSG00000204568.12
ENSG00000114125.14	0.11632	ENSG00000132623.16
ENSG00000135374.11	0.11632	ENSG00000169035.12
ENSG00000131475.7	0.11632	ENSG00000187778.14
ENSG00000223694.1	0.116319	ENSG00000254496.1
ENSG00000131153.9	0.116318	ENSG00000136929.13
ENSG00000020181.18	0.116318	ENSG00000172971.7
ENSG00000223717.1	0.116318	ENSG00000261206.1
ENSG00000163322.14	0.116317	ENSG00000218283.2
ENSG00000237806.1	0.116317	ENSG00000259897.2
ENSG00000026751.17	0.116316	ENSG00000197057.10
ENSG00000038427.16	0.116314	ENSG00000100079.7
ENSG00000075539.15	0.116313	ENSG00000114770.17
ENSG00000014216.16	0.116313	ENSG00000125970.12
ENSG00000099783.12	0.116313	ENSG00000153767.10
ENSG00000188674.11	0.116313	ENSG00000232610.1
ENSG00000221325.1	0.116313	ENSG00000283755.2
ENSG00000181524.6	0.116312	ENSG00000234782.3
ENSG00000114796.16	0.116312	ENSG00000278129.2
ENSG00000215162.2	0.116309	ENSG00000232560.7
ENSG00000105372.8	0.116308	ENSG00000105373.19
ENSG00000118193.12	0.116308	ENSG00000172331.12
ENSG00000073050.12	0.116308	ENSG00000172613.8
ENSG00000207617.4	0.116308	ENSG00000249454.1
ENSG00000100462.16	0.116307	ENSG00000125630.16
ENSG00000054118.15	0.116307	ENSG00000167461.12
ENSG00000185222.10	0.116307	ENSG00000212747.5
ENSG00000173612.10	0.116307	ENSG00000248673.2
ENSG00000005022.6	0.116306	ENSG00000172428.11
ENSG00000111802.14	0.116306	ENSG00000253251.3
ENSG00000214835.3	0.116305	ENSG00000219722.1
ENSG00000223113.1	0.116305	ENSG00000236776.1
ENSG00000136997.21	0.116304	ENSG00000153107.13
ENSG00000075336.12	0.116303	ENSG00000155438.12
ENSG00000186575.19	0.116303	ENSG00000248099.4
ENSG00000244321.1	0.116303	ENSG00000260738.1
ENSG00000108591.10	0.1163	ENSG00000166317.12
ENSG00000169239.13	0.1163	ENSG00000188917.15
ENSG00000188229.6	0.1163	ENSG00000232388.5
ENSG00000224933.2	0.1163	ENSG00000232857.2
ENSG00000207750.1	0.116299	ENSG00000254791.1
ENSG00000105248.16	0.116297	ENSG00000131408.15
ENSG00000149257.16	0.116297	ENSG00000169598.17
ENSG00000107186.17	0.116296	ENSG00000121454.6
ENSG00000147649.10	0.116296	ENSG00000197157.11
ENSG00000006652.15	0.116295	ENSG00000146223.16
ENSG00000197345.13	0.116295	ENSG00000259956.2
ENSG00000241913.1	0.116295	ENSG00000264358.1
ENSG00000136235.17	0.116294	ENSG00000162512.16
ENSG00000205835.9	0.116294	ENSG00000260726.2
ENSG00000143476.18	0.116293	ENSG00000183684.8
ENSG00000174953.14	0.116293	ENSG00000186001.14
ENSG00000135940.7	0.116293	ENSG00000189043.10
ENSG00000176236.6	0.116292	ENSG00000197557.7
ENSG00000077254.14	0.116291	ENSG00000127419.17
ENSG00000033050.9	0.116291	ENSG00000183431.12
ENSG00000164122.9	0.116291	ENSG00000225121.2
ENSG00000108506.13	0.11629	ENSG00000244462.8
ENSG00000139372.15	0.116289	ENSG00000156599.11
ENSG00000075790.12	0.116288	ENSG00000181061.14
ENSG00000217716.3	0.116287	ENSG00000250182.3
ENSG00000175785.13	0.116285	ENSG00000254486.1
ENSG00000241685.10	0.116285	ENSG00000254985.1
ENSG00000163207.7	0.116284	ENSG00000249641.2
ENSG00000227964.1	0.116284	ENSG00000259572.7
ENSG00000008988.11	0.116281	ENSG00000125691.14
ENSG00000049541.11	0.116281	ENSG00000182628.13
ENSG00000196597.13	0.116281	ENSG00000241685.10
ENSG00000172289.3	0.11628	ENSG00000197919.6
ENSG00000125498.20	0.11628	ENSG00000242473.1
ENSG00000109132.7	0.11628	ENSG00000244321.1
ENSG00000164483.17	0.116279	ENSG00000181036.14
ENSG00000139620.13	0.116279	ENSG00000252620.1
ENSG00000115896.16	0.116278	ENSG00000123570.4
ENSG00000072163.20	0.116277	ENSG00000176973.8
ENSG00000141034.10	0.116277	ENSG00000196544.8
ENSG00000224411.3	0.116277	ENSG00000248966.1
ENSG00000079313.15	0.116276	ENSG00000127884.5
ENSG00000120705.13	0.116276	ENSG00000143384.14
ENSG00000111011.18	0.116276	ENSG00000160445.11
ENSG00000132604.11	0.116276	ENSG00000184226.15
ENSG00000108107.15	0.116276	ENSG00000189343.7
ENSG00000088888.18	0.116275	ENSG00000197841.15
ENSG00000070476.15	0.116274	ENSG00000130803.15
ENSG00000108344.15	0.116274	ENSG00000133398.4
ENSG00000104760.17	0.116274	ENSG00000142676.14
ENSG00000120129.6	0.116274	ENSG00000173812.11
ENSG00000166133.18	0.116274	ENSG00000229622.1
ENSG00000227528.6	0.116274	ENSG00000273963.1
ENSG00000058729.11	0.116273	ENSG00000115183.15
ENSG00000138092.11	0.116273	ENSG00000169877.10
ENSG00000178395.7	0.116273	ENSG00000212127.6
ENSG00000011347.10	0.116272	ENSG00000225882.1
ENSG00000097046.13	0.11627	ENSG00000174442.12
ENSG00000001084.13	0.11627	ENSG00000182512.5
ENSG00000188101.5	0.11627	ENSG00000233277.1
ENSG00000203795.3	0.11627	ENSG00000237306.1
ENSG00000256061.7	0.116268	ENSG00000261333.2
ENSG00000188910.8	0.116267	ENSG00000189280.3
ENSG00000005700.15	0.116267	ENSG00000213676.13
ENSG00000112118.20	0.116266	ENSG00000152455.16
ENSG00000100991.12	0.116266	ENSG00000165861.14
ENSG00000230611.1	0.116266	ENSG00000256852.1
ENSG00000100304.13	0.116265	ENSG00000140612.14
ENSG00000166869.3	0.116265	ENSG00000223717.1
ENSG00000114770.17	0.116264	ENSG00000171163.16
ENSG00000172346.15	0.116264	ENSG00000264943.1
ENSG00000001497.18	0.116263	ENSG00000172172.8
ENSG00000185808.14	0.116262	ENSG00000204227.5
ENSG00000168367.11	0.116262	ENSG00000229072.1
ENSG00000105483.18	0.116262	ENSG00000257365.8
ENSG00000134779.15	0.116261	ENSG00000166035.11
ENSG00000110243.12	0.116261	ENSG00000214604.3
ENSG00000233771.2	0.11626	ENSG00000275239.4
ENSG00000137947.12	0.116259	ENSG00000161526.15
ENSG00000101126.18	0.116259	ENSG00000228097.1
ENSG00000215881.3	0.116259	ENSG00000234435.3
ENSG00000214825.2	0.116259	ENSG00000244556.1
ENSG00000073861.3	0.116257	ENSG00000074266.22
ENSG00000138246.17	0.116257	ENSG00000146856.14
ENSG00000127423.11	0.116257	ENSG00000198554.12
ENSG00000176887.7	0.116257	ENSG00000219438.9
ENSG00000222844.1	0.116257	ENSG00000244321.1
ENSG00000049239.13	0.116255	ENSG00000140750.17
ENSG00000077514.9	0.116255	ENSG00000165304.8
ENSG00000157766.19	0.116255	ENSG00000257164.5
ENSG00000167755.15	0.116255	ENSG00000274355.1
ENSG00000273963.1	0.116255	ENSG00000277870.5
ENSG00000228309.7	0.116254	ENSG00000235166.8
ENSG00000238284.2	0.116254	ENSG00000241098.1
ENSG00000100109.17	0.116253	ENSG00000104221.13
ENSG00000012211.13	0.116253	ENSG00000139405.16
ENSG00000165629.20	0.116253	ENSG00000172586.8
ENSG00000163207.7	0.116253	ENSG00000188508.11
ENSG00000220184.2	0.116251	ENSG00000234655.3
ENSG00000176970.8	0.116251	ENSG00000235892.1
ENSG00000169018.6	0.11625	ENSG00000172115.9
ENSG00000227440.1	0.116249	ENSG00000259982.1
ENSG00000071243.16	0.116248	ENSG00000156206.14
ENSG00000138030.13	0.116248	ENSG00000163421.9
ENSG00000058085.15	0.116248	ENSG00000205420.11
ENSG00000156990.14	0.116248	ENSG00000215482.3
ENSG00000117569.19	0.116247	ENSG00000219665.8
ENSG00000085840.13	0.116246	ENSG00000131351.15
ENSG00000144381.18	0.116246	ENSG00000160818.17
ENSG00000178734.5	0.116246	ENSG00000223381.2
ENSG00000226059.2	0.116245	ENSG00000249338.1
ENSG00000148411.8	0.116244	ENSG00000172243.18
ENSG00000206832.1	0.116244	ENSG00000214047.4
ENSG00000147601.15	0.116243	ENSG00000177666.17
ENSG00000164715.6	0.116243	ENSG00000177731.16
ENSG00000156510.13	0.116243	ENSG00000187908.20
ENSG00000007944.15	0.116243	ENSG00000196449.4
ENSG00000259108.3	0.116243	ENSG00000260965.1
ENSG00000146670.10	0.116243	ENSG00000275090.1
ENSG00000136878.14	0.116242	ENSG00000142686.8
ENSG00000100815.12	0.116242	ENSG00000146833.16
ENSG00000197919.6	0.116242	ENSG00000235124.1
ENSG00000204460.3	0.116242	ENSG00000235690.2
ENSG00000215846.6	0.116241	ENSG00000232701.1
ENSG00000166595.12	0.116241	ENSG00000277791.5
ENSG00000125652.8	0.116239	ENSG00000179085.8
ENSG00000172689.2	0.116239	ENSG00000236311.6
ENSG00000105447.13	0.116238	ENSG00000118246.14
ENSG00000101384.12	0.116237	ENSG00000172954.14
ENSG00000121892.15	0.116237	ENSG00000182552.15
ENSG00000170180.22	0.116236	ENSG00000182885.17
ENSG00000125356.7	0.116236	ENSG00000184983.11
ENSG00000130347.13	0.116235	ENSG00000172465.14
ENSG00000147140.17	0.116235	ENSG00000204084.13
ENSG00000231532.6	0.116235	ENSG00000236678.8
ENSG00000215388.3	0.116235	ENSG00000263712.1
ENSG00000001461.17	0.116234	ENSG00000091640.8
ENSG00000115107.20	0.116234	ENSG00000205639.12
ENSG00000254930.1	0.116234	ENSG00000265758.1
ENSG00000106245.11	0.116233	ENSG00000125740.14
ENSG00000087085.16	0.116232	ENSG00000090013.11
ENSG00000105675.9	0.116232	ENSG00000229072.1
ENSG00000123485.12	0.116231	ENSG00000134222.16
ENSG00000101126.18	0.116231	ENSG00000135414.10
ENSG00000103534.17	0.116231	ENSG00000137216.19
ENSG00000175215.11	0.116231	ENSG00000175806.15
ENSG00000133027.18	0.11623	ENSG00000213885.4
ENSG00000106327.13	0.116229	ENSG00000167815.12
ENSG00000174151.15	0.116229	ENSG00000182544.9
ENSG00000074800.16	0.116227	ENSG00000110107.9
ENSG00000130741.11	0.116227	ENSG00000234009.1
ENSG00000134153.10	0.116226	ENSG00000162604.12
ENSG00000173456.5	0.116226	ENSG00000188493.15
ENSG00000009844.16	0.116226	ENSG00000207821.1
ENSG00000165533.19	0.116223	ENSG00000267508.6
ENSG00000170915.9	0.116222	ENSG00000183864.5
ENSG00000230390.1	0.116222	ENSG00000233549.2
ENSG00000234851.4	0.116222	ENSG00000243964.1
ENSG00000155729.13	0.116221	ENSG00000168944.17
ENSG00000184056.15	0.116221	ENSG00000215440.12
ENSG00000076382.17	0.11622	ENSG00000138658.16
ENSG00000140284.11	0.116219	ENSG00000246985.8
ENSG00000259790.1	0.116219	ENSG00000261557.1
ENSG00000026950.17	0.116218	ENSG00000204264.12
ENSG00000121281.13	0.116217	ENSG00000197050.11
ENSG00000162399.9	0.116216	ENSG00000178084.2
ENSG00000219722.1	0.116216	ENSG00000241347.3
ENSG00000136875.13	0.116215	ENSG00000162604.12
ENSG00000100281.14	0.116215	ENSG00000174371.17
ENSG00000129355.7	0.116215	ENSG00000196365.12
ENSG00000135472.9	0.116215	ENSG00000249439.1
ENSG00000136888.8	0.116214	ENSG00000168894.10
ENSG00000090432.7	0.116213	ENSG00000090612.22
ENSG00000102931.8	0.116213	ENSG00000123444.14
ENSG00000119632.4	0.116213	ENSG00000148843.15
ENSG00000140835.10	0.116213	ENSG00000166492.9
ENSG00000063854.13	0.116213	ENSG00000183597.16
ENSG00000166152.4	0.116213	ENSG00000225900.1
ENSG00000125384.7	0.116213	ENSG00000234060.1
ENSG00000159086.15	0.116212	ENSG00000159131.17
ENSG00000176236.6	0.116212	ENSG00000248643.5
ENSG00000204140.10	0.116212	ENSG00000267332.1
ENSG00000211938.2	0.116211	ENSG00000244437.1
ENSG00000221983.8	0.11621	ENSG00000228474.6
ENSG00000130720.13	0.11621	ENSG00000241622.1
ENSG00000204256.14	0.116209	ENSG00000209482.1
ENSG00000227284.2	0.116208	ENSG00000260846.2
ENSG00000004534.15	0.116207	ENSG00000077312.9
ENSG00000133069.17	0.116207	ENSG00000155962.13
ENSG00000237799.2	0.116207	ENSG00000248809.6
ENSG00000105393.16	0.116204	ENSG00000148481.14
ENSG00000107938.18	0.116204	ENSG00000163605.15
ENSG00000127952.17	0.116204	ENSG00000198556.14
ENSG00000165417.12	0.116204	ENSG00000221539.1
ENSG00000169442.9	0.116204	ENSG00000263482.3
ENSG00000119801.13	0.116204	ENSG00000277972.2
ENSG00000149313.11	0.116203	ENSG00000150776.18
ENSG00000106459.15	0.116203	ENSG00000242175.3
ENSG00000231163.6	0.116203	ENSG00000259462.3
ENSG00000223358.5	0.116203	ENSG00000260762.1
ENSG00000164182.12	0.116202	ENSG00000169857.9
ENSG00000143032.8	0.116202	ENSG00000230434.3
ENSG00000111640.15	0.116201	ENSG00000135446.17
ENSG00000136450.13	0.116201	ENSG00000205208.5
ENSG00000111716.14	0.1162	ENSG00000134419.15
ENSG00000010256.11	0.116199	ENSG00000142507.10
ENSG00000141682.12	0.116199	ENSG00000143878.10
ENSG00000085840.13	0.116198	ENSG00000121621.7
ENSG00000147604.14	0.116198	ENSG00000196531.14
ENSG00000127743.6	0.116198	ENSG00000203910.9
ENSG00000125870.11	0.116197	ENSG00000137547.9
ENSG00000134452.20	0.116197	ENSG00000196517.13
ENSG00000229716.2	0.116197	ENSG00000252553.1
ENSG00000105610.6	0.116196	ENSG00000166510.14
ENSG00000070610.14	0.116196	ENSG00000167325.15
ENSG00000111653.20	0.116196	ENSG00000213468.7
ENSG00000146918.20	0.116195	ENSG00000198885.10
ENSG00000211855.1	0.116194	ENSG00000211880.1
ENSG00000182749.6	0.116194	ENSG00000259779.1
ENSG00000078699.22	0.11619	ENSG00000116198.14
ENSG00000099901.17	0.11619	ENSG00000264358.1
ENSG00000127743.6	0.116189	ENSG00000173401.10
ENSG00000013306.16	0.116189	ENSG00000188536.13
ENSG00000135974.10	0.116189	ENSG00000232712.6
ENSG00000103335.22	0.116189	ENSG00000248746.6
ENSG00000140259.7	0.116188	ENSG00000163481.8
ENSG00000100991.12	0.116188	ENSG00000196850.6
ENSG00000211947.2	0.116188	ENSG00000211949.3
ENSG00000138246.17	0.116187	ENSG00000169598.17
ENSG00000100056.12	0.116187	ENSG00000170260.9
ENSG00000167261.14	0.116187	ENSG00000174989.13
ENSG00000211854.1	0.116187	ENSG00000211871.1
ENSG00000214062.5	0.116187	ENSG00000243368.2
ENSG00000119314.16	0.116186	ENSG00000169925.17
ENSG00000007080.11	0.116186	ENSG00000179085.8
ENSG00000128708.13	0.116186	ENSG00000198554.12
ENSG00000024526.17	0.116186	ENSG00000215784.6
ENSG00000228309.7	0.116186	ENSG00000237579.3
ENSG00000139514.13	0.116185	ENSG00000197312.12
ENSG00000181984.11	0.116184	ENSG00000233324.1
ENSG00000172289.3	0.116184	ENSG00000241146.1
ENSG00000134285.11	0.116184	ENSG00000282961.1
ENSG00000152219.5	0.116183	ENSG00000157191.20
ENSG00000205220.12	0.116182	ENSG00000240065.8
ENSG00000073111.14	0.116181	ENSG00000149503.13
ENSG00000102054.18	0.11618	ENSG00000102218.6
ENSG00000175662.18	0.11618	ENSG00000198920.11
ENSG00000069998.12	0.11618	ENSG00000205581.11
ENSG00000147432.7	0.11618	ENSG00000219073.8
ENSG00000123933.17	0.116179	ENSG00000169926.11
ENSG00000100354.21	0.116178	ENSG00000170653.19
ENSG00000134253.10	0.116178	ENSG00000196123.13
ENSG00000230109.1	0.116178	ENSG00000230866.2
ENSG00000142230.13	0.116177	ENSG00000165304.8
ENSG00000196205.8	0.116177	ENSG00000229638.1
ENSG00000133606.11	0.116177	ENSG00000243317.8
ENSG00000187678.10	0.116176	ENSG00000244405.8
ENSG00000167264.18	0.116175	ENSG00000169180.12
ENSG00000166881.10	0.116175	ENSG00000188312.14
ENSG00000169006.7	0.116175	ENSG00000265758.1
ENSG00000070950.10	0.116174	ENSG00000127586.17
ENSG00000119574.13	0.116174	ENSG00000145882.11
ENSG00000169490.17	0.116174	ENSG00000185085.2
ENSG00000113732.9	0.116173	ENSG00000136159.4
ENSG00000123364.5	0.116173	ENSG00000178776.5
ENSG00000164168.8	0.116173	ENSG00000186222.5
ENSG00000179412.11	0.116173	ENSG00000234300.1
ENSG00000136824.19	0.116171	ENSG00000172167.8
ENSG00000104442.10	0.116171	ENSG00000245849.8
ENSG00000160703.16	0.11617	ENSG00000179886.6
ENSG00000214815.2	0.11617	ENSG00000229910.1
ENSG00000173335.5	0.116169	ENSG00000235289.1
ENSG00000170465.10	0.116169	ENSG00000248464.1
ENSG00000214604.3	0.116169	ENSG00000250787.1
ENSG00000085721.13	0.116168	ENSG00000115825.11
ENSG00000110442.12	0.116168	ENSG00000145494.12
ENSG00000237128.1	0.116168	ENSG00000261154.1
ENSG00000214381.6	0.116168	ENSG00000261217.2
ENSG00000214655.11	0.116168	ENSG00000274070.2
ENSG00000112651.12	0.116167	ENSG00000118482.12
ENSG00000106153.13	0.116167	ENSG00000175283.8
ENSG00000244556.1	0.116167	ENSG00000256614.1
ENSG00000153498.12	0.116167	ENSG00000257164.5
ENSG00000135374.11	0.116166	ENSG00000166183.16
ENSG00000238059.1	0.116166	ENSG00000244321.1
ENSG00000088035.18	0.116165	ENSG00000169087.11
ENSG00000168282.6	0.116165	ENSG00000189043.10
ENSG00000106560.11	0.116164	ENSG00000130731.16
ENSG00000215846.6	0.116164	ENSG00000234224.3
ENSG00000249614.2	0.116164	ENSG00000259485.2
ENSG00000104365.16	0.116164	ENSG00000275066.5
ENSG00000216624.3	0.116163	ENSG00000235587.2
ENSG00000010404.18	0.116161	ENSG00000123810.9
ENSG00000044446.12	0.116161	ENSG00000130985.17
ENSG00000105717.14	0.116161	ENSG00000139620.13
ENSG00000129244.9	0.116161	ENSG00000196517.13
ENSG00000111802.14	0.11616	ENSG00000166855.9
ENSG00000080345.18	0.116159	ENSG00000096093.16
ENSG00000076043.11	0.116157	ENSG00000120063.10
ENSG00000114480.13	0.116157	ENSG00000169914.6
ENSG00000172273.13	0.116157	ENSG00000229585.4
ENSG00000218980.2	0.116157	ENSG00000258527.1
ENSG00000101158.15	0.116156	ENSG00000166913.13
ENSG00000188984.12	0.116156	ENSG00000251433.1
ENSG00000232437.1	0.116156	ENSG00000252914.1
ENSG00000152463.15	0.116155	ENSG00000157343.9
ENSG00000115694.15	0.116154	ENSG00000145982.13
ENSG00000224933.2	0.116154	ENSG00000229975.1
ENSG00000154438.8	0.116154	ENSG00000261340.1
ENSG00000178573.7	0.116153	ENSG00000181847.12
ENSG00000089154.11	0.116152	ENSG00000116786.13
ENSG00000065150.21	0.116152	ENSG00000186866.17
ENSG00000225805.4	0.116152	ENSG00000226533.1
ENSG00000225121.2	0.116152	ENSG00000260965.1
ENSG00000147454.14	0.116151	ENSG00000236320.4
ENSG00000242797.3	0.116151	ENSG00000263813.1
ENSG00000169188.5	0.11615	ENSG00000179115.11
ENSG00000150867.14	0.116149	ENSG00000166848.7
ENSG00000214835.3	0.116149	ENSG00000271687.1
ENSG00000131931.8	0.116148	ENSG00000142655.13
ENSG00000170423.13	0.116148	ENSG00000224189.8
ENSG00000187762.5	0.116147	ENSG00000188868.14
ENSG00000219582.3	0.116147	ENSG00000233497.4
ENSG00000234176.1	0.116146	ENSG00000256167.1
ENSG00000166860.3	0.116145	ENSG00000167721.11
ENSG00000114113.6	0.116145	ENSG00000185247.15
ENSG00000184029.9	0.116145	ENSG00000242207.1
ENSG00000232814.2	0.116145	ENSG00000266139.2
ENSG00000089693.11	0.116144	ENSG00000111676.15
ENSG00000131143.10	0.116144	ENSG00000167118.11
ENSG00000232307.1	0.116144	ENSG00000235289.1
ENSG00000177700.6	0.116143	ENSG00000182004.13
ENSG00000133069.17	0.116143	ENSG00000183111.12
ENSG00000211962.2	0.116143	ENSG00000211965.4
ENSG00000091640.8	0.116142	ENSG00000198960.11
ENSG00000203499.12	0.116141	ENSG00000234511.10
ENSG00000236776.1	0.116141	ENSG00000244101.1
ENSG00000078967.13	0.116139	ENSG00000172482.5
ENSG00000058600.16	0.116139	ENSG00000196943.14
ENSG00000063177.13	0.116138	ENSG00000169100.14
ENSG00000235199.1	0.116138	ENSG00000270793.1
ENSG00000121671.12	0.116137	ENSG00000196655.12
ENSG00000104413.18	0.116137	ENSG00000285294.1
ENSG00000107771.17	0.116136	ENSG00000157450.16
ENSG00000220184.2	0.116135	ENSG00000232610.1
ENSG00000250927.1	0.116135	ENSG00000259462.3
ENSG00000121316.11	0.116134	ENSG00000152454.4
ENSG00000238087.3	0.116133	ENSG00000243658.1
ENSG00000232148.1	0.116132	ENSG00000234303.3
ENSG00000115155.19	0.116131	ENSG00000160932.11
ENSG00000234548.7	0.116131	ENSG00000249279.6
ENSG00000170743.17	0.11613	ENSG00000230645.2
ENSG00000137463.5	0.11613	ENSG00000258722.2
ENSG00000079785.16	0.116129	ENSG00000115816.15
ENSG00000020633.19	0.116129	ENSG00000134539.17
ENSG00000148843.15	0.116129	ENSG00000165733.8
ENSG00000064886.14	0.116127	ENSG00000162739.14
ENSG00000136897.8	0.116127	ENSG00000184047.20
ENSG00000121892.15	0.116127	ENSG00000207697.1
ENSG00000083845.9	0.116126	ENSG00000099795.7
ENSG00000106780.9	0.116125	ENSG00000173894.11
ENSG00000204697.3	0.116125	ENSG00000259043.1
ENSG00000111300.10	0.116124	ENSG00000136933.17
ENSG00000176884.16	0.116124	ENSG00000213033.4
ENSG00000144771.8	0.116124	ENSG00000248371.5
ENSG00000078140.14	0.116123	ENSG00000197580.13
ENSG00000170523.3	0.116123	ENSG00000232885.2
ENSG00000278916.1	0.116123	ENSG00000281189.1
ENSG00000138180.16	0.116122	ENSG00000171320.15
ENSG00000106113.19	0.116122	ENSG00000275356.5
ENSG00000135334.9	0.116121	ENSG00000140259.7
ENSG00000089327.15	0.116121	ENSG00000169442.9
ENSG00000131686.15	0.116121	ENSG00000196141.14
ENSG00000065183.16	0.116121	ENSG00000215717.7
ENSG00000196859.8	0.11612	ENSG00000218089.1
ENSG00000237552.1	0.11612	ENSG00000257756.6
ENSG00000037241.7	0.116119	ENSG00000113387.12
ENSG00000077235.18	0.116119	ENSG00000196757.8
ENSG00000085978.22	0.116118	ENSG00000140379.9
ENSG00000127870.17	0.116118	ENSG00000179562.3
ENSG00000119723.17	0.116116	ENSG00000188868.14
ENSG00000149257.16	0.116116	ENSG00000229018.5
ENSG00000221628.1	0.116116	ENSG00000235199.1
ENSG00000130312.7	0.116115	ENSG00000130770.18
ENSG00000250888.1	0.116114	ENSG00000258979.3
ENSG00000078699.22	0.116114	ENSG00000262904.1
ENSG00000172020.13	0.116113	ENSG00000216265.1
ENSG00000083099.11	0.116113	ENSG00000232846.1
ENSG00000113638.14	0.116112	ENSG00000138166.6
ENSG00000242070.1	0.116112	ENSG00000251350.2
ENSG00000199545.1	0.116111	ENSG00000252914.1
ENSG00000173826.15	0.116111	ENSG00000274355.1
ENSG00000136280.17	0.116109	ENSG00000176095.12
ENSG00000225851.1	0.116109	ENSG00000283247.2
ENSG00000100330.16	0.116107	ENSG00000177981.11
ENSG00000231814.3	0.116107	ENSG00000235221.3
ENSG00000248192.1	0.116107	ENSG00000254399.2
ENSG00000121552.4	0.116107	ENSG00000269343.9
ENSG00000143228.13	0.116105	ENSG00000198554.12
ENSG00000140497.16	0.116105	ENSG00000248483.7
ENSG00000136875.13	0.116104	ENSG00000163166.15
ENSG00000220184.2	0.116104	ENSG00000232281.2
ENSG00000225121.2	0.116104	ENSG00000261082.1
ENSG00000187871.2	0.116104	ENSG00000273963.1
ENSG00000110697.13	0.116103	ENSG00000130827.6
ENSG00000105821.15	0.116103	ENSG00000151239.14
ENSG00000172977.13	0.116103	ENSG00000180329.14
ENSG00000188895.12	0.116103	ENSG00000206053.13
ENSG00000053254.16	0.116102	ENSG00000070770.10
ENSG00000086200.17	0.116102	ENSG00000101187.16
ENSG00000229623.1	0.116102	ENSG00000242256.3
ENSG00000160013.9	0.116102	ENSG00000261371.6
ENSG00000138182.15	0.116101	ENSG00000154930.15
ENSG00000101132.10	0.116101	ENSG00000169020.10
ENSG00000005100.13	0.116101	ENSG00000178921.14
ENSG00000200394.1	0.1161	ENSG00000201302.1
ENSG00000105610.6	0.116099	ENSG00000111665.12
ENSG00000130731.16	0.116099	ENSG00000135940.7
ENSG00000135148.12	0.116099	ENSG00000137200.13
ENSG00000119640.9	0.116099	ENSG00000153767.10
ENSG00000130176.8	0.116099	ENSG00000227471.9
ENSG00000152082.15	0.116098	ENSG00000174672.16
ENSG00000144488.15	0.116097	ENSG00000172638.13
ENSG00000106588.12	0.116097	ENSG00000248483.7
ENSG00000135940.7	0.116096	ENSG00000187051.9
ENSG00000011426.11	0.116096	ENSG00000223609.11
ENSG00000173914.12	0.116096	ENSG00000231419.6
ENSG00000090512.12	0.116095	ENSG00000236036.2
ENSG00000221265.1	0.116095	ENSG00000238311.1
ENSG00000068394.11	0.116094	ENSG00000113638.14
ENSG00000178202.13	0.116094	ENSG00000264358.1
ENSG00000157450.16	0.116091	ENSG00000162695.12
ENSG00000122952.17	0.116091	ENSG00000186185.14
ENSG00000011454.18	0.11609	ENSG00000092978.11
ENSG00000119446.14	0.11609	ENSG00000175348.11
ENSG00000230434.3	0.11609	ENSG00000237618.1
ENSG00000226059.2	0.116089	ENSG00000245384.2
ENSG00000163781.14	0.116089	ENSG00000283172.1
ENSG00000116209.12	0.116088	ENSG00000160818.17
ENSG00000248923.1	0.116088	ENSG00000268222.1
ENSG00000249035.7	0.116087	ENSG00000282511.1
ENSG00000167791.14	0.116085	ENSG00000258036.2
ENSG00000224714.3	0.116085	ENSG00000260598.1
ENSG00000011295.16	0.116084	ENSG00000196981.4
ENSG00000177875.5	0.116084	ENSG00000235527.7
ENSG00000105325.15	0.116082	ENSG00000116649.10
ENSG00000119888.11	0.116082	ENSG00000168754.15
ENSG00000123728.10	0.116082	ENSG00000176102.13
ENSG00000162378.13	0.116082	ENSG00000197951.10
ENSG00000141699.11	0.116081	ENSG00000174276.7
ENSG00000236569.3	0.116081	ENSG00000249616.1
ENSG00000224519.1	0.116081	ENSG00000259897.2
ENSG00000143032.8	0.116081	ENSG00000264128.2
ENSG00000106803.10	0.11608	ENSG00000136930.13
ENSG00000123349.15	0.11608	ENSG00000168002.12
ENSG00000100413.17	0.116079	ENSG00000104524.14
ENSG00000178381.12	0.116079	ENSG00000197008.10
ENSG00000163586.10	0.116079	ENSG00000265933.5
ENSG00000108587.16	0.116079	ENSG00000276234.5
ENSG00000126787.13	0.116078	ENSG00000136824.19
ENSG00000082641.16	0.116078	ENSG00000154945.7
ENSG00000234765.1	0.116077	ENSG00000237618.1
ENSG00000116962.15	0.116077	ENSG00000242498.8
ENSG00000223717.1	0.116077	ENSG00000256750.2
ENSG00000119705.10	0.116076	ENSG00000147684.10
ENSG00000065243.20	0.116076	ENSG00000163840.10
ENSG00000219669.1	0.116076	ENSG00000227440.1
ENSG00000116199.12	0.116075	ENSG00000158195.11
ENSG00000126254.12	0.116075	ENSG00000165097.16
ENSG00000176986.16	0.116075	ENSG00000188042.8
ENSG00000159579.14	0.116075	ENSG00000230844.3
ENSG00000223381.2	0.116075	ENSG00000271826.5
ENSG00000094804.12	0.116074	ENSG00000108179.14
ENSG00000112514.18	0.116074	ENSG00000137818.12
ENSG00000154957.14	0.116074	ENSG00000170310.15
ENSG00000167755.15	0.116073	ENSG00000226695.1
ENSG00000095485.18	0.116072	ENSG00000117036.12
ENSG00000107560.12	0.116072	ENSG00000117748.10
ENSG00000211660.3	0.116072	ENSG00000240864.3
ENSG00000147166.11	0.116071	ENSG00000237772.2
ENSG00000229565.2	0.116071	ENSG00000248510.2
ENSG00000251291.2	0.116071	ENSG00000254103.1
ENSG00000122025.15	0.11607	ENSG00000140367.12
ENSG00000001084.13	0.11607	ENSG00000164398.15
ENSG00000159398.16	0.116069	ENSG00000254399.2
ENSG00000023608.5	0.116068	ENSG00000134697.13
ENSG00000012963.15	0.116068	ENSG00000168096.15
ENSG00000161642.18	0.116067	ENSG00000229344.1
ENSG00000144395.18	0.116066	ENSG00000166508.18
ENSG00000146830.11	0.116066	ENSG00000187257.16
ENSG00000214604.3	0.116066	ENSG00000250894.1
ENSG00000008438.5	0.116065	ENSG00000163464.8
ENSG00000174442.12	0.116064	ENSG00000175643.10
ENSG00000223904.2	0.116063	ENSG00000265934.1
ENSG00000121057.13	0.116062	ENSG00000163811.12
ENSG00000085999.13	0.116061	ENSG00000156509.14
ENSG00000130204.13	0.116059	ENSG00000183048.12
ENSG00000198758.11	0.116059	ENSG00000232420.2
ENSG00000108465.15	0.116058	ENSG00000189091.13
ENSG00000105393.16	0.116058	ENSG00000198730.9
ENSG00000135185.12	0.116057	ENSG00000196757.8
ENSG00000008513.16	0.116056	ENSG00000196132.14
ENSG00000065150.21	0.116055	ENSG00000100129.18
ENSG00000150753.12	0.116055	ENSG00000160818.17
ENSG00000162699.5	0.116055	ENSG00000232610.1
ENSG00000108443.14	0.116054	ENSG00000109519.13
ENSG00000141543.12	0.116054	ENSG00000162231.14
ENSG00000172482.5	0.116054	ENSG00000243316.7
ENSG00000164405.11	0.116054	ENSG00000273611.5
ENSG00000184992.13	0.116053	ENSG00000244378.1
ENSG00000082516.9	0.116052	ENSG00000108506.13
ENSG00000170638.10	0.116052	ENSG00000177169.10
ENSG00000223904.2	0.116052	ENSG00000231821.1
ENSG00000099860.9	0.116051	ENSG00000116786.13
ENSG00000100304.13	0.116051	ENSG00000169612.4
ENSG00000197050.11	0.116051	ENSG00000197863.9
ENSG00000006625.18	0.116051	ENSG00000282961.1
ENSG00000126432.14	0.11605	ENSG00000147400.10
ENSG00000241278.1	0.11605	ENSG00000269806.1
ENSG00000231801.2	0.116049	ENSG00000250933.1
ENSG00000143643.13	0.116048	ENSG00000147679.12
ENSG00000133574.10	0.116048	ENSG00000213203.3
ENSG00000186687.16	0.116048	ENSG00000248092.8
ENSG00000013561.18	0.116047	ENSG00000159588.15
ENSG00000105675.9	0.116046	ENSG00000105679.9
ENSG00000123384.14	0.116046	ENSG00000161929.15
ENSG00000185085.2	0.116046	ENSG00000196757.8
ENSG00000162670.11	0.116045	ENSG00000253895.1
ENSG00000156976.17	0.116045	ENSG00000261359.2
ENSG00000103174.13	0.116044	ENSG00000167874.7
ENSG00000120727.13	0.116044	ENSG00000188807.13
ENSG00000211666.2	0.116044	ENSG00000211945.2
ENSG00000132485.14	0.116043	ENSG00000163728.11
ENSG00000143248.13	0.116043	ENSG00000243317.8
ENSG00000227862.1	0.116042	ENSG00000232048.2
ENSG00000199364.1	0.116042	ENSG00000232610.1
ENSG00000214607.2	0.116042	ENSG00000266729.5
ENSG00000138658.16	0.116041	ENSG00000264358.1
ENSG00000113492.14	0.116041	ENSG00000267170.1
ENSG00000143919.15	0.11604	ENSG00000184903.10
ENSG00000187715.13	0.11604	ENSG00000196655.12
ENSG00000082641.16	0.116039	ENSG00000104325.7
ENSG00000116120.11	0.116039	ENSG00000284194.3
ENSG00000159111.13	0.116038	ENSG00000176986.16
ENSG00000203910.9	0.116038	ENSG00000238961.1
ENSG00000181523.13	0.116038	ENSG00000240041.1
ENSG00000249279.6	0.116038	ENSG00000259110.1
ENSG00000141028.6	0.116037	ENSG00000261102.2
ENSG00000099624.8	0.116035	ENSG00000213885.4
ENSG00000105701.16	0.116034	ENSG00000166507.19
ENSG00000160271.16	0.116034	ENSG00000204070.10
ENSG00000110107.9	0.116033	ENSG00000189091.13
ENSG00000117614.10	0.116033	ENSG00000189091.13
ENSG00000227610.1	0.116033	ENSG00000268469.1
ENSG00000101958.14	0.116032	ENSG00000214860.5
ENSG00000162344.4	0.116032	ENSG00000227059.7
ENSG00000164045.12	0.116031	ENSG00000178202.13
ENSG00000120217.14	0.116031	ENSG00000179144.5
ENSG00000090339.9	0.11603	ENSG00000146232.17
ENSG00000154478.4	0.11603	ENSG00000187481.2
ENSG00000225999.1	0.11603	ENSG00000234821.1
ENSG00000130522.6	0.116029	ENSG00000173812.11
ENSG00000229072.1	0.116029	ENSG00000229175.2
ENSG00000174672.16	0.116029	ENSG00000237159.6
ENSG00000101868.13	0.116028	ENSG00000176890.16
ENSG00000111679.17	0.116028	ENSG00000240616.1
ENSG00000220184.2	0.116028	ENSG00000242573.1
ENSG00000127184.13	0.116027	ENSG00000136521.13
ENSG00000002330.14	0.116027	ENSG00000162227.8
ENSG00000112742.10	0.116026	ENSG00000148773.14
ENSG00000115266.12	0.116026	ENSG00000169914.6
ENSG00000109625.19	0.116026	ENSG00000265190.7
ENSG00000121073.15	0.116025	ENSG00000140612.14
ENSG00000156970.13	0.116024	ENSG00000178295.15
ENSG00000204713.11	0.116024	ENSG00000205352.11
ENSG00000226859.1	0.116024	ENSG00000259691.2
ENSG00000094880.11	0.116023	ENSG00000176986.16
ENSG00000228232.1	0.116023	ENSG00000243964.1
ENSG00000128609.16	0.116022	ENSG00000213096.11
ENSG00000200783.1	0.116022	ENSG00000241939.3
ENSG00000105993.15	0.116021	ENSG00000185728.17
ENSG00000207821.1	0.116021	ENSG00000248483.7
ENSG00000225723.1	0.116021	ENSG00000266729.5
ENSG00000111445.14	0.11602	ENSG00000168411.14
ENSG00000164327.13	0.11602	ENSG00000187815.10
ENSG00000112118.20	0.116019	ENSG00000126215.14
ENSG00000130669.17	0.116019	ENSG00000132005.9
ENSG00000067221.14	0.116019	ENSG00000171777.16
ENSG00000183199.6	0.116019	ENSG00000249264.1
ENSG00000101882.10	0.116018	ENSG00000155304.6
ENSG00000143105.7	0.116018	ENSG00000214794.4
ENSG00000259108.3	0.116017	ENSG00000270793.1
ENSG00000115421.13	0.116016	ENSG00000179454.14
ENSG00000232373.2	0.116016	ENSG00000236977.1
ENSG00000136982.6	0.116014	ENSG00000139990.18
ENSG00000155962.13	0.116014	ENSG00000176208.9
ENSG00000065183.16	0.116014	ENSG00000183283.16
ENSG00000118620.13	0.116014	ENSG00000188917.15
ENSG00000109101.8	0.116013	ENSG00000189182.10
ENSG00000236420.1	0.116013	ENSG00000249439.1
ENSG00000107758.16	0.116012	ENSG00000151576.10
ENSG00000089289.16	0.116011	ENSG00000126945.9
ENSG00000174276.7	0.116011	ENSG00000204713.11
ENSG00000100030.15	0.11601	ENSG00000128607.14
ENSG00000124469.12	0.116009	ENSG00000149516.14
ENSG00000185262.9	0.116009	ENSG00000204366.4
ENSG00000103126.15	0.116008	ENSG00000178685.14
ENSG00000232560.7	0.116008	ENSG00000274469.2
ENSG00000111639.8	0.116007	ENSG00000115128.7
ENSG00000259110.1	0.116007	ENSG00000260726.2
ENSG00000235202.2	0.116007	ENSG00000261217.2
ENSG00000086589.12	0.116006	ENSG00000107372.13
ENSG00000154102.11	0.116006	ENSG00000185917.14
ENSG00000224445.3	0.116005	ENSG00000248995.2
ENSG00000189377.9	0.116004	ENSG00000233771.2
ENSG00000187012.11	0.116004	ENSG00000236121.1
ENSG00000089154.11	0.116	ENSG00000101367.9
ENSG00000116039.13	0.116	ENSG00000188373.5
ENSG00000066933.16	0.115999	ENSG00000144357.18
ENSG00000124839.13	0.115999	ENSG00000167291.16
ENSG00000136149.6	0.115999	ENSG00000197756.10
ENSG00000166037.11	0.115998	ENSG00000180008.9
ENSG00000064651.14	0.115997	ENSG00000153982.11
ENSG00000101367.9	0.115997	ENSG00000164088.18
ENSG00000008735.14	0.115997	ENSG00000204947.9
ENSG00000113492.14	0.115997	ENSG00000248548.1
ENSG00000260726.2	0.115997	ENSG00000260738.1
ENSG00000144736.14	0.115996	ENSG00000158987.22
ENSG00000136450.13	0.115996	ENSG00000166881.10
ENSG00000143228.13	0.115996	ENSG00000171320.15
ENSG00000156970.13	0.115996	ENSG00000176890.16
ENSG00000138109.11	0.115995	ENSG00000143032.8
ENSG00000182372.10	0.115995	ENSG00000240682.10
ENSG00000198744.5	0.115995	ENSG00000249119.1
ENSG00000199364.1	0.115994	ENSG00000243658.1
ENSG00000113387.12	0.115993	ENSG00000198612.11
ENSG00000214825.2	0.115993	ENSG00000233980.1
ENSG00000230833.1	0.115993	ENSG00000249767.1
ENSG00000101161.8	0.115991	ENSG00000196396.10
ENSG00000238531.1	0.11599	ENSG00000251869.1
ENSG00000234277.3	0.11599	ENSG00000256077.5
ENSG00000108599.15	0.115989	ENSG00000138246.17
ENSG00000138395.17	0.115989	ENSG00000169224.13
ENSG00000174547.13	0.115989	ENSG00000177700.6
ENSG00000142655.13	0.115988	ENSG00000235106.10
ENSG00000243964.1	0.115988	ENSG00000245205.3
ENSG00000128951.14	0.115987	ENSG00000171241.9
ENSG00000007944.15	0.115987	ENSG00000207741.1
ENSG00000142751.15	0.115986	ENSG00000175274.19
ENSG00000137845.15	0.115986	ENSG00000197265.9
ENSG00000221200.1	0.115986	ENSG00000259944.1
ENSG00000130720.13	0.115985	ENSG00000200795.1
ENSG00000160870.15	0.115985	ENSG00000225128.1
ENSG00000231031.6	0.115985	ENSG00000235731.3
ENSG00000177683.14	0.115984	ENSG00000184209.15
ENSG00000141098.13	0.115984	ENSG00000185670.9
ENSG00000167654.18	0.115984	ENSG00000229259.1
ENSG00000242070.1	0.115984	ENSG00000259691.2
ENSG00000101266.19	0.115983	ENSG00000117602.13
ENSG00000105675.9	0.115983	ENSG00000227659.1
ENSG00000094841.14	0.115982	ENSG00000101844.18
ENSG00000105679.9	0.115982	ENSG00000155269.12
ENSG00000038945.15	0.115982	ENSG00000187942.12
ENSG00000166887.16	0.115982	ENSG00000197037.11
ENSG00000134216.19	0.115981	ENSG00000219582.3
ENSG00000166510.14	0.115979	ENSG00000184792.16
ENSG00000224707.1	0.115979	ENSG00000230081.2
ENSG00000127081.14	0.115978	ENSG00000183648.11
ENSG00000227353.1	0.115978	ENSG00000260726.2
ENSG00000167536.14	0.115976	ENSG00000189058.9
ENSG00000203795.3	0.115976	ENSG00000214062.5
ENSG00000134371.14	0.115975	ENSG00000143319.17
ENSG00000230434.3	0.115975	ENSG00000242070.1
ENSG00000109084.14	0.115974	ENSG00000138658.16
ENSG00000137310.12	0.115974	ENSG00000143476.18
ENSG00000074964.17	0.115973	ENSG00000123384.14
ENSG00000115107.20	0.115973	ENSG00000197465.14
ENSG00000167863.12	0.115972	ENSG00000184076.13
ENSG00000181163.14	0.115972	ENSG00000213881.3
ENSG00000230434.3	0.115972	ENSG00000232857.2
ENSG00000160870.15	0.115972	ENSG00000234197.1
ENSG00000143507.18	0.115971	ENSG00000177606.8
ENSG00000026559.14	0.11597	ENSG00000116489.13
ENSG00000216938.3	0.11597	ENSG00000223656.1
ENSG00000224514.3	0.115969	ENSG00000242741.2
ENSG00000112118.20	0.115968	ENSG00000149636.16
ENSG00000116198.14	0.115968	ENSG00000154473.18
ENSG00000078668.14	0.115968	ENSG00000176731.12
ENSG00000213568.4	0.115968	ENSG00000217811.1
ENSG00000100151.16	0.115967	ENSG00000135048.14
ENSG00000102580.15	0.115967	ENSG00000166783.22
ENSG00000214288.4	0.115966	ENSG00000226695.1
ENSG00000121931.16	0.115965	ENSG00000140259.7
ENSG00000205634.7	0.115965	ENSG00000244578.1
ENSG00000235527.7	0.115964	ENSG00000251072.2
ENSG00000160049.12	0.115963	ENSG00000196700.9
ENSG00000137171.15	0.115963	ENSG00000197451.12
ENSG00000101945.17	0.115962	ENSG00000168411.14
ENSG00000196366.3	0.115961	ENSG00000223692.1
ENSG00000254658.3	0.115961	ENSG00000260094.1
ENSG00000090013.11	0.11596	ENSG00000166510.14
ENSG00000137221.14	0.115959	ENSG00000204560.10
ENSG00000236407.1	0.115959	ENSG00000237556.1
ENSG00000137947.12	0.115958	ENSG00000168894.10
ENSG00000171987.3	0.115958	ENSG00000225900.1
ENSG00000164626.9	0.115958	ENSG00000249128.1
ENSG00000232846.1	0.115958	ENSG00000279078.1
ENSG00000008130.15	0.115956	ENSG00000175182.15
ENSG00000117419.16	0.115956	ENSG00000175193.14
ENSG00000163075.13	0.115956	ENSG00000238059.1
ENSG00000103356.18	0.115955	ENSG00000164163.11
ENSG00000127184.13	0.115955	ENSG00000170310.15
ENSG00000186766.8	0.115955	ENSG00000242070.1
ENSG00000223597.3	0.115955	ENSG00000248408.1
ENSG00000163960.12	0.115954	ENSG00000176542.10
ENSG00000225572.1	0.115954	ENSG00000233771.2
ENSG00000151239.14	0.115953	ENSG00000184047.20
ENSG00000244321.1	0.115953	ENSG00000247872.2
ENSG00000004142.12	0.115952	ENSG00000182307.14
ENSG00000010539.12	0.115951	ENSG00000121858.11
ENSG00000204437.7	0.115951	ENSG00000224403.1
ENSG00000105281.12	0.11595	ENSG00000186468.13
ENSG00000240303.8	0.11595	ENSG00000249407.1
ENSG00000118412.13	0.11595	ENSG00000271818.1
ENSG00000135446.17	0.115949	ENSG00000169139.12
ENSG00000149357.10	0.115949	ENSG00000177105.10
ENSG00000124541.7	0.115948	ENSG00000162961.14
ENSG00000108878.5	0.115948	ENSG00000173401.10
ENSG00000231516.3	0.115948	ENSG00000259043.1
ENSG00000132840.10	0.115947	ENSG00000168539.4
ENSG00000160888.7	0.115947	ENSG00000180616.9
ENSG00000185722.18	0.115947	ENSG00000198198.17
ENSG00000071626.17	0.115946	ENSG00000197451.12
ENSG00000183747.12	0.115946	ENSG00000267486.1
ENSG00000118113.12	0.115945	ENSG00000122641.11
ENSG00000105793.16	0.115945	ENSG00000196123.13
ENSG00000162139.10	0.115944	ENSG00000235217.6
ENSG00000217228.1	0.115944	ENSG00000259108.3
ENSG00000171530.15	0.115943	ENSG00000227063.5
ENSG00000207750.1	0.115943	ENSG00000239039.1
ENSG00000054118.15	0.115942	ENSG00000100220.12
ENSG00000182810.7	0.115941	ENSG00000247315.4
ENSG00000135390.21	0.115939	ENSG00000161847.14
ENSG00000130590.14	0.115939	ENSG00000179057.14
ENSG00000223656.1	0.115939	ENSG00000234721.3
ENSG00000047249.18	0.115937	ENSG00000157954.15
ENSG00000200889.1	0.115937	ENSG00000219669.1
ENSG00000108878.5	0.115937	ENSG00000230081.2
ENSG00000120094.9	0.115937	ENSG00000233549.2
ENSG00000261082.1	0.115937	ENSG00000261217.2
ENSG00000130703.17	0.115936	ENSG00000170471.15
ENSG00000228135.1	0.115936	ENSG00000256661.1
ENSG00000221200.1	0.115936	ENSG00000258036.2
ENSG00000178074.6	0.115935	ENSG00000207468.1
ENSG00000070950.10	0.115934	ENSG00000111581.10
ENSG00000049769.14	0.115934	ENSG00000198162.12
ENSG00000091732.17	0.115932	ENSG00000117305.15
ENSG00000226703.1	0.115932	ENSG00000237556.1
ENSG00000007168.14	0.11593	ENSG00000170037.14
ENSG00000239959.1	0.11593	ENSG00000242251.3
ENSG00000025800.14	0.115929	ENSG00000105656.13
ENSG00000125356.7	0.115929	ENSG00000126814.7
ENSG00000006704.11	0.115926	ENSG00000131370.16
ENSG00000100330.16	0.115925	ENSG00000122783.17
ENSG00000254658.3	0.115925	ENSG00000259944.1
ENSG00000053372.5	0.115924	ENSG00000148459.16
ENSG00000137310.12	0.115924	ENSG00000151725.12
ENSG00000067334.14	0.115924	ENSG00000176986.16
ENSG00000234512.1	0.115924	ENSG00000250381.1
ENSG00000154328.16	0.115923	ENSG00000158669.11
ENSG00000223874.2	0.115923	ENSG00000240708.2
ENSG00000197408.10	0.115923	ENSG00000251533.2
ENSG00000131100.13	0.115922	ENSG00000204370.13
ENSG00000112514.18	0.115922	ENSG00000230673.3
ENSG00000105221.18	0.115921	ENSG00000135390.21
ENSG00000106327.13	0.115921	ENSG00000197721.17
ENSG00000178394.5	0.115921	ENSG00000228769.1
ENSG00000232773.2	0.115921	ENSG00000235690.2
ENSG00000214223.4	0.115921	ENSG00000237506.3
ENSG00000111530.13	0.11592	ENSG00000135913.11
ENSG00000100364.19	0.11592	ENSG00000139726.11
ENSG00000100162.15	0.115919	ENSG00000162062.15
ENSG00000226555.1	0.115919	ENSG00000229551.2
ENSG00000005339.15	0.115918	ENSG00000115568.16
ENSG00000115053.17	0.115918	ENSG00000132780.17
ENSG00000103811.18	0.115918	ENSG00000137941.17
ENSG00000227353.1	0.115917	ENSG00000254622.1
ENSG00000222844.1	0.115917	ENSG00000259110.1
ENSG00000139625.13	0.115917	ENSG00000263528.8
ENSG00000107968.10	0.115916	ENSG00000134107.5
ENSG00000103035.11	0.115916	ENSG00000169750.9
ENSG00000165512.5	0.115915	ENSG00000197566.10
ENSG00000154118.13	0.115915	ENSG00000197587.11
ENSG00000109083.14	0.115915	ENSG00000269343.9
ENSG00000256614.1	0.115915	ENSG00000274355.1
ENSG00000201121.1	0.115914	ENSG00000201785.1
ENSG00000211846.1	0.115914	ENSG00000211879.1
ENSG00000128951.14	0.115914	ENSG00000249115.9
ENSG00000177338.14	0.115914	ENSG00000255679.1
ENSG00000128050.9	0.115913	ENSG00000136021.19
ENSG00000005981.13	0.115913	ENSG00000233608.4
ENSG00000268433.1	0.115913	ENSG00000274054.1
ENSG00000160051.12	0.115912	ENSG00000163348.4
ENSG00000106245.11	0.115912	ENSG00000171649.12
ENSG00000182533.7	0.115912	ENSG00000232712.6
ENSG00000231814.3	0.115912	ENSG00000233079.3
ENSG00000211862.1	0.115911	ENSG00000211873.1
ENSG00000188536.13	0.115911	ENSG00000213088.12
ENSG00000031823.14	0.11591	ENSG00000075856.12
ENSG00000160294.11	0.11591	ENSG00000186866.17
ENSG00000227284.2	0.11591	ENSG00000260726.2
ENSG00000196187.12	0.11591	ENSG00000261557.1
ENSG00000031823.14	0.115908	ENSG00000173334.4
ENSG00000152454.4	0.115908	ENSG00000198585.12
ENSG00000120068.7	0.115908	ENSG00000228075.5
ENSG00000185721.13	0.115908	ENSG00000232931.6
ENSG00000111581.10	0.115907	ENSG00000156970.13
ENSG00000235165.2	0.115907	ENSG00000240416.1
ENSG00000235527.7	0.115907	ENSG00000274054.1
ENSG00000242741.2	0.115906	ENSG00000271826.5
ENSG00000243715.1	0.115906	ENSG00000275455.1
ENSG00000132405.19	0.115905	ENSG00000140859.16
ENSG00000144959.11	0.115905	ENSG00000204613.11
ENSG00000173933.21	0.115904	ENSG00000213782.7
ENSG00000224116.7	0.115904	ENSG00000242107.2
ENSG00000138378.19	0.115904	ENSG00000271503.6
ENSG00000167272.11	0.115903	ENSG00000167625.11
ENSG00000136827.12	0.115903	ENSG00000175662.18
ENSG00000026652.15	0.115902	ENSG00000162300.13
ENSG00000155090.15	0.115902	ENSG00000164117.14
ENSG00000156804.7	0.115902	ENSG00000196781.16
ENSG00000092470.12	0.115902	ENSG00000198885.10
ENSG00000147160.9	0.115902	ENSG00000260598.1
ENSG00000107789.16	0.115901	ENSG00000204315.4
ENSG00000172482.5	0.115901	ENSG00000225422.4
ENSG00000068383.19	0.115899	ENSG00000135823.14
ENSG00000154478.4	0.115899	ENSG00000229890.1
ENSG00000013561.18	0.115898	ENSG00000138363.15
ENSG00000164109.14	0.115898	ENSG00000166508.18
ENSG00000117385.16	0.115897	ENSG00000118454.13
ENSG00000214835.3	0.115897	ENSG00000229716.2
ENSG00000235690.2	0.115897	ENSG00000248995.2
ENSG00000138035.15	0.115897	ENSG00000278619.5
ENSG00000092295.12	0.115896	ENSG00000105369.10
ENSG00000181927.4	0.115896	ENSG00000187889.13
ENSG00000244321.1	0.115896	ENSG00000259527.2
ENSG00000223564.1	0.115896	ENSG00000267486.1
ENSG00000160888.7	0.115895	ENSG00000167173.19
ENSG00000059378.13	0.115895	ENSG00000168961.17
ENSG00000105373.19	0.115892	ENSG00000115268.10
ENSG00000182890.5	0.115892	ENSG00000245205.3
ENSG00000166716.10	0.115891	ENSG00000226450.2
ENSG00000163898.10	0.11589	ENSG00000168497.5
ENSG00000127184.13	0.115889	ENSG00000136149.6
ENSG00000136149.6	0.115889	ENSG00000172809.13
ENSG00000149294.17	0.115888	ENSG00000181036.14
ENSG00000188674.11	0.115888	ENSG00000259462.3
ENSG00000199730.1	0.115888	ENSG00000282100.1
ENSG00000099999.15	0.115887	ENSG00000111897.7
ENSG00000237552.1	0.115887	ENSG00000248371.5
ENSG00000101447.15	0.115886	ENSG00000161800.13
ENSG00000205155.8	0.115886	ENSG00000277791.5
ENSG00000112659.14	0.115885	ENSG00000124574.15
ENSG00000134419.15	0.115885	ENSG00000180879.14
ENSG00000137804.14	0.115884	ENSG00000157456.8
ENSG00000105732.13	0.115884	ENSG00000163273.4
ENSG00000206759.1	0.115884	ENSG00000271710.1
ENSG00000164488.12	0.115883	ENSG00000166183.16
ENSG00000137494.14	0.115883	ENSG00000183864.5
ENSG00000164400.6	0.115883	ENSG00000229105.1
ENSG00000265934.1	0.115883	ENSG00000266729.5
ENSG00000121073.15	0.115882	ENSG00000148840.11
ENSG00000135974.10	0.115882	ENSG00000149182.15
ENSG00000215846.6	0.115882	ENSG00000224494.1
ENSG00000233997.5	0.115882	ENSG00000253554.7
ENSG00000234777.3	0.115882	ENSG00000261636.2
ENSG00000110848.8	0.115881	ENSG00000163734.4
ENSG00000233587.2	0.115881	ENSG00000241098.1
ENSG00000164879.7	0.115879	ENSG00000181856.15
ENSG00000228502.1	0.115879	ENSG00000233837.1
ENSG00000236193.3	0.115879	ENSG00000260433.3
ENSG00000014919.13	0.115878	ENSG00000115446.12
ENSG00000183617.5	0.115878	ENSG00000187778.14
ENSG00000063854.13	0.115878	ENSG00000206177.7
ENSG00000264345.2	0.115878	ENSG00000285985.1
ENSG00000175294.6	0.115877	ENSG00000180336.18
ENSG00000183747.12	0.115877	ENSG00000235123.5
ENSG00000239437.3	0.115877	ENSG00000239899.3
ENSG00000129083.13	0.115876	ENSG00000131100.13
ENSG00000184163.3	0.115876	ENSG00000200086.1
ENSG00000108826.16	0.115876	ENSG00000277791.5
ENSG00000114767.7	0.115875	ENSG00000150753.12
ENSG00000136448.13	0.115875	ENSG00000164815.11
ENSG00000259944.1	0.115875	ENSG00000268736.1
ENSG00000140575.13	0.115874	ENSG00000162441.12
ENSG00000104413.18	0.115874	ENSG00000179477.11
ENSG00000125691.14	0.115874	ENSG00000197756.10
ENSG00000174498.14	0.115873	ENSG00000231755.1
ENSG00000259517.3	0.115873	ENSG00000265758.1
ENSG00000134917.10	0.115871	ENSG00000147432.7
ENSG00000140992.19	0.115871	ENSG00000196517.13
ENSG00000120727.13	0.11587	ENSG00000141456.16
ENSG00000101928.13	0.11587	ENSG00000162373.13
ENSG00000165097.16	0.11587	ENSG00000170632.14
ENSG00000075624.17	0.11587	ENSG00000196453.8
ENSG00000129810.15	0.115868	ENSG00000164045.12
ENSG00000146757.14	0.115868	ENSG00000178502.6
ENSG00000183747.12	0.115868	ENSG00000234765.1
ENSG00000235550.1	0.115868	ENSG00000243593.1
ENSG00000010256.11	0.115867	ENSG00000105671.12
ENSG00000155428.12	0.115867	ENSG00000229018.5
ENSG00000130304.17	0.115865	ENSG00000159086.15
ENSG00000197170.10	0.115865	ENSG00000242485.6
ENSG00000233476.3	0.115864	ENSG00000244363.3
ENSG00000198765.12	0.115863	ENSG00000235289.1
ENSG00000214860.5	0.115862	ENSG00000217228.1
ENSG00000139620.13	0.115862	ENSG00000273559.5
ENSG00000221932.6	0.115861	ENSG00000251433.1
ENSG00000128951.14	0.11586	ENSG00000132646.11
ENSG00000228045.1	0.11586	ENSG00000233545.1
ENSG00000108602.18	0.115858	ENSG00000154529.15
ENSG00000125898.13	0.115858	ENSG00000164086.10
ENSG00000102870.6	0.115858	ENSG00000185187.13
ENSG00000112130.17	0.115857	ENSG00000135241.17
ENSG00000142731.11	0.115857	ENSG00000223609.11
ENSG00000197919.6	0.115856	ENSG00000221393.1
ENSG00000007933.13	0.115855	ENSG00000070367.16
ENSG00000103335.22	0.115855	ENSG00000105429.13
ENSG00000168826.16	0.115855	ENSG00000214975.4
ENSG00000123143.13	0.115855	ENSG00000248333.9
ENSG00000090447.12	0.115854	ENSG00000128050.9
ENSG00000102837.7	0.115854	ENSG00000134827.8
ENSG00000207633.3	0.115854	ENSG00000223305.1
ENSG00000204315.4	0.115854	ENSG00000253251.3
ENSG00000157593.19	0.115853	ENSG00000259248.7
ENSG00000004897.12	0.115852	ENSG00000105708.9
ENSG00000225222.2	0.115852	ENSG00000258870.1
ENSG00000071859.15	0.115851	ENSG00000089289.16
ENSG00000101057.16	0.115851	ENSG00000153044.10
ENSG00000231706.2	0.115851	ENSG00000234435.3
ENSG00000230247.2	0.11585	ENSG00000232857.2
ENSG00000257756.6	0.11585	ENSG00000258979.3
ENSG00000116815.16	0.115848	ENSG00000116906.13
ENSG00000006831.10	0.115848	ENSG00000135835.12
ENSG00000122952.17	0.115848	ENSG00000153044.10
ENSG00000142892.15	0.115846	ENSG00000167272.11
ENSG00000231839.1	0.115846	ENSG00000249616.1
ENSG00000108592.17	0.115845	ENSG00000125630.16
ENSG00000139697.14	0.115845	ENSG00000184661.14
ENSG00000109111.15	0.115845	ENSG00000232888.4
ENSG00000260726.2	0.115845	ENSG00000277322.1
ENSG00000089818.18	0.115844	ENSG00000107372.13
ENSG00000038358.15	0.115844	ENSG00000163026.12
ENSG00000130731.16	0.115844	ENSG00000232093.1
ENSG00000259527.2	0.115844	ENSG00000260738.1
ENSG00000147676.14	0.115843	ENSG00000164488.12
ENSG00000147894.17	0.115842	ENSG00000157445.15
ENSG00000170860.4	0.115842	ENSG00000174547.13
ENSG00000224933.2	0.115842	ENSG00000232048.2
ENSG00000227862.1	0.115842	ENSG00000264315.1
ENSG00000187003.7	0.115842	ENSG00000283755.2
ENSG00000111300.10	0.115841	ENSG00000112406.5
ENSG00000162733.19	0.115841	ENSG00000165526.9
ENSG00000136888.8	0.115841	ENSG00000170860.4
ENSG00000129173.13	0.11584	ENSG00000166508.18
ENSG00000145780.8	0.11584	ENSG00000187559.6
ENSG00000102313.9	0.11584	ENSG00000224944.2
ENSG00000184792.16	0.11584	ENSG00000248283.2
ENSG00000164976.9	0.11584	ENSG00000277494.2
ENSG00000169020.10	0.11584	ENSG00000277791.5
ENSG00000236312.3	0.115839	ENSG00000241837.7
ENSG00000235221.3	0.115839	ENSG00000249754.2
ENSG00000174325.6	0.115838	ENSG00000251271.3
ENSG00000177338.14	0.115838	ENSG00000264315.1
ENSG00000138772.13	0.115837	ENSG00000164821.5
ENSG00000041357.16	0.115836	ENSG00000128463.13
ENSG00000181984.11	0.115835	ENSG00000267170.1
ENSG00000136522.14	0.115834	ENSG00000165502.7
ENSG00000116237.16	0.115834	ENSG00000178202.13
ENSG00000230109.1	0.115834	ENSG00000248673.2
ENSG00000235876.2	0.115834	ENSG00000276318.1
ENSG00000135443.8	0.115833	ENSG00000169035.12
ENSG00000154174.8	0.115833	ENSG00000196458.11
ENSG00000201367.1	0.115833	ENSG00000240853.3
ENSG00000105063.19	0.115832	ENSG00000140829.12
ENSG00000163499.12	0.115832	ENSG00000215124.2
ENSG00000166402.9	0.115832	ENSG00000227051.7
ENSG00000110887.8	0.115832	ENSG00000257126.6
ENSG00000109667.12	0.115831	ENSG00000162496.9
ENSG00000127152.18	0.115831	ENSG00000211663.2
ENSG00000090565.17	0.11583	ENSG00000143995.20
ENSG00000136842.14	0.11583	ENSG00000145423.5
ENSG00000136448.13	0.11583	ENSG00000243101.1
ENSG00000090061.17	0.115829	ENSG00000135018.14
ENSG00000149925.22	0.115829	ENSG00000161677.12
ENSG00000172404.5	0.115829	ENSG00000243347.2
ENSG00000112312.10	0.115828	ENSG00000131351.15
ENSG00000198758.11	0.115828	ENSG00000270793.1
ENSG00000084754.12	0.115827	ENSG00000132589.16
ENSG00000069399.15	0.115827	ENSG00000138166.6
ENSG00000158578.21	0.115827	ENSG00000169607.13
ENSG00000223529.1	0.115825	ENSG00000240914.1
ENSG00000248572.6	0.115825	ENSG00000249616.1
ENSG00000025293.17	0.115824	ENSG00000125977.7
ENSG00000140104.14	0.115824	ENSG00000180979.10
ENSG00000037897.17	0.115823	ENSG00000039123.16
ENSG00000116752.6	0.115823	ENSG00000131931.8
ENSG00000117419.16	0.115822	ENSG00000197157.11
ENSG00000186130.5	0.115822	ENSG00000205189.12
ENSG00000126549.11	0.115822	ENSG00000227342.1
ENSG00000108602.18	0.115821	ENSG00000137691.13
ENSG00000258826.6	0.115821	ENSG00000283755.2
ENSG00000070761.8	0.11582	ENSG00000235527.7
ENSG00000103995.14	0.115819	ENSG00000167815.12
ENSG00000138069.18	0.115818	ENSG00000154174.8
ENSG00000100038.20	0.115818	ENSG00000167625.11
ENSG00000168367.11	0.115818	ENSG00000233003.4
ENSG00000243347.2	0.115818	ENSG00000249066.2
ENSG00000119801.13	0.115817	ENSG00000158480.11
ENSG00000136159.4	0.115817	ENSG00000163291.14
ENSG00000161896.12	0.115817	ENSG00000174429.4
ENSG00000173258.13	0.115817	ENSG00000215788.11
ENSG00000058453.17	0.115816	ENSG00000116786.13
ENSG00000221200.1	0.115816	ENSG00000222844.1
ENSG00000233324.1	0.115816	ENSG00000258036.2
ENSG00000133678.14	0.115815	ENSG00000196456.13
ENSG00000223358.5	0.115815	ENSG00000260726.2
ENSG00000084774.14	0.115814	ENSG00000119596.18
ENSG00000144034.16	0.115814	ENSG00000236871.7
ENSG00000254622.1	0.115814	ENSG00000265934.1
ENSG00000177606.8	0.115814	ENSG00000266297.1
ENSG00000100897.18	0.115813	ENSG00000118689.15
ENSG00000227059.7	0.115813	ENSG00000230584.1
ENSG00000155254.13	0.115812	ENSG00000164237.9
ENSG00000140534.14	0.115812	ENSG00000172167.8
ENSG00000138092.11	0.115811	ENSG00000154839.10
ENSG00000105122.13	0.11581	ENSG00000105329.11
ENSG00000160688.19	0.11581	ENSG00000164252.13
ENSG00000244321.1	0.115809	ENSG00000280580.1
ENSG00000223904.2	0.115808	ENSG00000259897.2
ENSG00000089723.10	0.115807	ENSG00000103148.17
ENSG00000110442.12	0.115807	ENSG00000111775.3
ENSG00000182645.6	0.115807	ENSG00000205634.7
ENSG00000232790.3	0.115807	ENSG00000234766.2
ENSG00000226912.1	0.115807	ENSG00000243849.2
ENSG00000109133.13	0.115805	ENSG00000110717.13
ENSG00000187889.13	0.115805	ENSG00000188101.5
ENSG00000108878.5	0.115805	ENSG00000233343.1
ENSG00000084733.11	0.115803	ENSG00000138050.15
ENSG00000144040.13	0.115803	ENSG00000160818.17
ENSG00000227802.1	0.115803	ENSG00000264315.1
ENSG00000116898.12	0.115802	ENSG00000140749.9
ENSG00000087842.11	0.115802	ENSG00000203805.11
ENSG00000249160.4	0.115802	ENSG00000250888.1
ENSG00000139190.17	0.115801	ENSG00000198612.11
ENSG00000160445.11	0.1158	ENSG00000230002.3
ENSG00000180999.11	0.115798	ENSG00000258826.6
ENSG00000205835.9	0.115797	ENSG00000223625.1
ENSG00000261154.1	0.115797	ENSG00000285985.1
ENSG00000121152.10	0.115795	ENSG00000203760.9
ENSG00000188765.7	0.115795	ENSG00000224094.1
ENSG00000254984.1	0.115793	ENSG00000282511.1
ENSG00000108829.10	0.115791	ENSG00000147649.10
ENSG00000115993.13	0.115791	ENSG00000181350.12
ENSG00000130517.14	0.115789	ENSG00000173193.15
ENSG00000164815.11	0.115789	ENSG00000241127.8
ENSG00000226859.1	0.115788	ENSG00000240476.1
ENSG00000237556.1	0.115788	ENSG00000243124.3
ENSG00000230434.3	0.115788	ENSG00000256614.1
ENSG00000187889.13	0.115788	ENSG00000260726.2
ENSG00000259470.2	0.115787	ENSG00000260846.2
ENSG00000040275.17	0.115786	ENSG00000163808.17
ENSG00000111653.20	0.115786	ENSG00000167625.11
ENSG00000169006.7	0.115786	ENSG00000223850.1
ENSG00000173335.5	0.115786	ENSG00000235550.1
ENSG00000008382.16	0.115785	ENSG00000112699.11
ENSG00000105640.13	0.115784	ENSG00000156482.11
ENSG00000136888.8	0.115782	ENSG00000136930.13
ENSG00000162337.12	0.115782	ENSG00000176101.12
ENSG00000229975.1	0.115782	ENSG00000243593.1
ENSG00000230330.1	0.115782	ENSG00000251821.1
ENSG00000261210.8	0.115782	ENSG00000264315.1
ENSG00000168894.10	0.115781	ENSG00000181610.13
ENSG00000197841.15	0.115781	ENSG00000198551.10
ENSG00000261122.6	0.115781	ENSG00000261154.1
ENSG00000184445.12	0.11578	ENSG00000264358.1
ENSG00000235746.1	0.115779	ENSG00000268736.1
ENSG00000131779.11	0.115776	ENSG00000148444.16
ENSG00000163295.5	0.115774	ENSG00000234497.5
ENSG00000124571.18	0.115774	ENSG00000244005.13
ENSG00000225759.1	0.115773	ENSG00000259836.1
ENSG00000099995.19	0.115772	ENSG00000100991.12
ENSG00000229551.2	0.115772	ENSG00000232634.1
ENSG00000082516.9	0.11577	ENSG00000170860.4
ENSG00000166851.15	0.11577	ENSG00000176619.13
ENSG00000108370.17	0.115769	ENSG00000120063.10
ENSG00000176340.4	0.115769	ENSG00000205544.4
ENSG00000139697.14	0.115769	ENSG00000227057.10
ENSG00000198758.11	0.115769	ENSG00000236407.1
ENSG00000214686.7	0.115769	ENSG00000252553.1
ENSG00000214794.4	0.115768	ENSG00000260094.1
ENSG00000083814.13	0.115767	ENSG00000122481.17
ENSG00000126945.9	0.115767	ENSG00000177485.7
ENSG00000242070.1	0.115767	ENSG00000260726.2
ENSG00000183763.9	0.115766	ENSG00000203760.9
ENSG00000232100.1	0.115766	ENSG00000255171.7
ENSG00000166169.17	0.115765	ENSG00000167671.12
ENSG00000126581.13	0.115764	ENSG00000168256.18
ENSG00000127586.17	0.115764	ENSG00000173207.13
ENSG00000199364.1	0.115764	ENSG00000241367.1
ENSG00000127954.13	0.115763	ENSG00000163220.11
ENSG00000070269.14	0.115763	ENSG00000163472.19
ENSG00000206875.1	0.115763	ENSG00000265527.1
ENSG00000064651.14	0.115762	ENSG00000198720.13
ENSG00000237556.1	0.115762	ENSG00000270222.1
ENSG00000126705.15	0.115761	ENSG00000158195.11
ENSG00000073536.18	0.115761	ENSG00000185875.13
ENSG00000245105.4	0.115761	ENSG00000266619.1
ENSG00000006210.7	0.11576	ENSG00000179477.11
ENSG00000174276.7	0.11576	ENSG00000179933.6
ENSG00000170946.15	0.11576	ENSG00000207508.1
ENSG00000100442.11	0.115759	ENSG00000168002.12
ENSG00000013725.14	0.115759	ENSG00000184613.11
ENSG00000087085.16	0.115759	ENSG00000215811.6
ENSG00000236695.1	0.115759	ENSG00000268058.1
ENSG00000128989.11	0.115758	ENSG00000196950.14
ENSG00000142655.13	0.115758	ENSG00000197841.15
ENSG00000168393.13	0.115757	ENSG00000173207.13
ENSG00000131381.12	0.115756	ENSG00000168096.15
ENSG00000167716.19	0.115754	ENSG00000189319.14
ENSG00000134982.17	0.115754	ENSG00000204611.7
ENSG00000182533.7	0.115754	ENSG00000223361.5
ENSG00000226412.1	0.115754	ENSG00000271723.5
ENSG00000211460.12	0.115754	ENSG00000275066.5
ENSG00000234777.3	0.115753	ENSG00000257756.6
ENSG00000130675.15	0.115752	ENSG00000238212.3
ENSG00000150687.12	0.115751	ENSG00000189430.13
ENSG00000108878.5	0.115751	ENSG00000242797.3
ENSG00000173826.15	0.11575	ENSG00000260762.1
ENSG00000172156.4	0.115749	ENSG00000179142.2
ENSG00000123200.17	0.115749	ENSG00000196470.12
ENSG00000181789.14	0.115749	ENSG00000196757.8
ENSG00000047410.14	0.115747	ENSG00000164219.10
ENSG00000070413.20	0.115747	ENSG00000198792.13
ENSG00000214324.5	0.115747	ENSG00000237281.1
ENSG00000123689.6	0.115746	ENSG00000227560.1
ENSG00000227802.1	0.115746	ENSG00000267486.1
ENSG00000162391.12	0.115746	ENSG00000270479.1
ENSG00000225882.1	0.115745	ENSG00000250814.3
ENSG00000175065.12	0.115745	ENSG00000256614.1
ENSG00000138495.7	0.115744	ENSG00000187051.9
ENSG00000151748.15	0.115743	ENSG00000211578.3
ENSG00000134690.11	0.115742	ENSG00000143476.18
ENSG00000031823.14	0.115742	ENSG00000148841.17
ENSG00000170855.4	0.115742	ENSG00000170881.5
ENSG00000085872.15	0.115742	ENSG00000185088.14
ENSG00000145191.15	0.115742	ENSG00000203761.5
ENSG00000234880.1	0.115742	ENSG00000235374.2
ENSG00000239265.5	0.115742	ENSG00000254369.6
ENSG00000125885.13	0.115742	ENSG00000281344.1
ENSG00000111011.18	0.115741	ENSG00000171649.12
ENSG00000186814.14	0.115741	ENSG00000196449.4
ENSG00000093217.11	0.115741	ENSG00000265817.4
ENSG00000070610.14	0.11574	ENSG00000130177.16
ENSG00000100330.16	0.11574	ENSG00000140497.16
ENSG00000224714.3	0.11574	ENSG00000225546.6
ENSG00000105821.15	0.115739	ENSG00000160908.15
ENSG00000221393.1	0.115738	ENSG00000249616.1
ENSG00000126698.11	0.115737	ENSG00000162385.11
ENSG00000229373.9	0.115737	ENSG00000249767.1
ENSG00000259944.1	0.115737	ENSG00000268964.3
ENSG00000109111.15	0.115736	ENSG00000204568.12
ENSG00000234303.3	0.115736	ENSG00000244048.1
ENSG00000109685.19	0.115735	ENSG00000237649.8
ENSG00000162512.16	0.115734	ENSG00000177575.13
ENSG00000109917.11	0.115734	ENSG00000196449.4
ENSG00000204569.10	0.115734	ENSG00000227268.5
ENSG00000037042.9	0.115733	ENSG00000137880.6
ENSG00000126088.14	0.115733	ENSG00000159335.18
ENSG00000234767.2	0.115733	ENSG00000250048.2
ENSG00000181927.4	0.115732	ENSG00000199364.1
ENSG00000226412.1	0.115732	ENSG00000255411.3
ENSG00000111231.9	0.115731	ENSG00000115816.15
ENSG00000148840.11	0.115731	ENSG00000148843.15
ENSG00000173660.12	0.115729	ENSG00000224877.4
ENSG00000228817.4	0.115729	ENSG00000237646.1
ENSG00000158411.11	0.115728	ENSG00000171204.13
ENSG00000119125.17	0.115728	ENSG00000185974.7
ENSG00000119685.20	0.115728	ENSG00000225578.1
ENSG00000230833.1	0.115728	ENSG00000242931.1
ENSG00000240476.1	0.115728	ENSG00000270793.1
ENSG00000161960.16	0.115728	ENSG00000277957.1
ENSG00000239672.8	0.115727	ENSG00000259151.2
ENSG00000253080.1	0.115727	ENSG00000263312.1
ENSG00000261319.1	0.115727	ENSG00000267513.3
ENSG00000211592.8	0.115726	ENSG00000211662.2
ENSG00000154478.4	0.115726	ENSG00000218725.2
ENSG00000078699.22	0.115724	ENSG00000166272.18
ENSG00000248338.2	0.115723	ENSG00000248708.2
ENSG00000137547.9	0.115723	ENSG00000262953.1
ENSG00000031691.7	0.115722	ENSG00000146476.11
ENSG00000224519.1	0.115722	ENSG00000230434.3
ENSG00000235967.1	0.115722	ENSG00000258870.1
ENSG00000080819.9	0.115721	ENSG00000115107.20
ENSG00000156959.9	0.115721	ENSG00000258036.2
ENSG00000064545.15	0.11572	ENSG00000114770.17
ENSG00000051180.17	0.11572	ENSG00000176225.15
ENSG00000023330.15	0.115719	ENSG00000204209.13
ENSG00000231839.1	0.115719	ENSG00000250693.2
ENSG00000119705.10	0.115718	ENSG00000143977.14
ENSG00000141378.15	0.115718	ENSG00000147400.10
ENSG00000124812.15	0.115718	ENSG00000219582.3
ENSG00000009335.18	0.115717	ENSG00000164818.16
ENSG00000223224.1	0.115717	ENSG00000232587.1
ENSG00000085231.14	0.115716	ENSG00000122958.15
ENSG00000100558.9	0.115716	ENSG00000124098.10
ENSG00000185069.2	0.115716	ENSG00000230434.3
ENSG00000135763.10	0.115715	ENSG00000152240.13
ENSG00000108064.11	0.115715	ENSG00000166181.13
ENSG00000116586.12	0.115715	ENSG00000170906.16
ENSG00000088832.18	0.115715	ENSG00000198783.6
ENSG00000141401.12	0.115714	ENSG00000185721.13
ENSG00000126107.15	0.115714	ENSG00000198522.14
ENSG00000217716.3	0.115714	ENSG00000268222.1
ENSG00000130731.16	0.115713	ENSG00000131174.7
ENSG00000212526.1	0.115713	ENSG00000223138.1
ENSG00000174948.6	0.115713	ENSG00000260427.1
ENSG00000082516.9	0.115712	ENSG00000172428.11
ENSG00000130775.16	0.115712	ENSG00000229473.2
ENSG00000113558.19	0.115712	ENSG00000248643.5
ENSG00000174672.16	0.115711	ENSG00000250107.1
ENSG00000166181.13	0.11571	ENSG00000175518.8
ENSG00000241367.1	0.115709	ENSG00000248531.3
ENSG00000010539.12	0.115708	ENSG00000167114.13
ENSG00000049245.13	0.115707	ENSG00000180979.10
ENSG00000148925.11	0.115707	ENSG00000186130.5
ENSG00000184344.4	0.115706	ENSG00000224116.7
ENSG00000214835.3	0.115706	ENSG00000231084.2
ENSG00000245384.2	0.115706	ENSG00000253920.1
ENSG00000183822.3	0.115705	ENSG00000203601.3
ENSG00000176909.12	0.115704	ENSG00000270325.1
ENSG00000140534.14	0.115703	ENSG00000166508.18
ENSG00000130726.12	0.115703	ENSG00000184209.15
ENSG00000083444.17	0.115703	ENSG00000205559.5
ENSG00000107185.10	0.115702	ENSG00000139726.11
ENSG00000135472.9	0.115702	ENSG00000228045.1
ENSG00000211842.1	0.115701	ENSG00000211878.1
ENSG00000103671.10	0.115699	ENSG00000121073.15
ENSG00000171448.9	0.115699	ENSG00000184602.6
ENSG00000105607.13	0.115699	ENSG00000197045.13
ENSG00000181789.14	0.115698	ENSG00000185787.15
ENSG00000100815.12	0.115697	ENSG00000111605.18
ENSG00000136842.14	0.115697	ENSG00000147454.14
ENSG00000112742.10	0.115697	ENSG00000149636.16
ENSG00000004534.15	0.115697	ENSG00000163166.15
ENSG00000211937.3	0.115697	ENSG00000211947.2
ENSG00000162699.5	0.115697	ENSG00000231929.2
ENSG00000198563.14	0.115697	ENSG00000261557.1
ENSG00000173612.10	0.115697	ENSG00000271620.1
ENSG00000121680.16	0.115695	ENSG00000152433.15
ENSG00000141384.13	0.115694	ENSG00000179041.4
ENSG00000178449.9	0.115693	ENSG00000198258.11
ENSG00000178171.11	0.115693	ENSG00000226869.6
ENSG00000237618.1	0.115693	ENSG00000261154.1
ENSG00000230109.1	0.115692	ENSG00000250921.2
ENSG00000091106.19	0.115691	ENSG00000183111.12
ENSG00000224462.2	0.115691	ENSG00000259572.7
ENSG00000091651.9	0.11569	ENSG00000176890.16
ENSG00000184076.13	0.11569	ENSG00000249264.1
ENSG00000259691.2	0.11569	ENSG00000260094.1
ENSG00000006128.12	0.11569	ENSG00000261319.1
ENSG00000125903.4	0.115689	ENSG00000183674.12
ENSG00000068745.15	0.115687	ENSG00000089818.18
ENSG00000120137.7	0.115687	ENSG00000141568.21
ENSG00000139668.9	0.115687	ENSG00000232437.1
ENSG00000214381.6	0.115685	ENSG00000275226.1
ENSG00000082146.13	0.115684	ENSG00000148175.13
ENSG00000123374.11	0.115684	ENSG00000152455.16
ENSG00000075856.12	0.115684	ENSG00000154767.15
ENSG00000116691.11	0.115683	ENSG00000161677.12
ENSG00000232857.2	0.115683	ENSG00000244321.1
ENSG00000113569.16	0.115682	ENSG00000214078.13
ENSG00000172421.10	0.115682	ENSG00000258616.5
ENSG00000126267.11	0.115681	ENSG00000131495.9
ENSG00000214686.7	0.115681	ENSG00000229243.2
ENSG00000124444.16	0.11568	ENSG00000197050.11
ENSG00000214223.4	0.11568	ENSG00000233476.3
ENSG00000142676.14	0.115679	ENSG00000207741.1
ENSG00000166343.10	0.115679	ENSG00000227560.1
ENSG00000101868.13	0.115678	ENSG00000167671.12
ENSG00000111667.14	0.115678	ENSG00000171823.7
ENSG00000229716.2	0.115678	ENSG00000244321.1
ENSG00000232610.1	0.115678	ENSG00000258814.2
ENSG00000143878.10	0.115677	ENSG00000162772.17
ENSG00000129810.15	0.115677	ENSG00000174442.12
ENSG00000105675.9	0.115677	ENSG00000239699.1
ENSG00000100462.16	0.115676	ENSG00000116209.12
ENSG00000067066.17	0.115673	ENSG00000160932.11
ENSG00000142784.16	0.115673	ENSG00000163110.15
ENSG00000222067.1	0.115673	ENSG00000259686.1
ENSG00000237806.1	0.115673	ENSG00000268058.1
ENSG00000064102.15	0.115672	ENSG00000110107.9
ENSG00000117614.10	0.115672	ENSG00000121058.5
ENSG00000007306.15	0.115672	ENSG00000254081.2
ENSG00000119640.9	0.115672	ENSG00000264616.1
ENSG00000125945.15	0.115671	ENSG00000130479.11
ENSG00000117133.11	0.11567	ENSG00000137947.12
ENSG00000099901.17	0.11567	ENSG00000170515.14
ENSG00000172428.11	0.11567	ENSG00000198856.13
ENSG00000236535.1	0.11567	ENSG00000236977.1
ENSG00000087157.19	0.115669	ENSG00000108883.13
ENSG00000214262.4	0.115667	ENSG00000258036.2
ENSG00000226059.2	0.115666	ENSG00000231442.3
ENSG00000154975.14	0.115666	ENSG00000271524.1
ENSG00000130706.13	0.115664	ENSG00000141568.21
ENSG00000158773.14	0.115664	ENSG00000176055.10
ENSG00000113389.16	0.115663	ENSG00000122778.10
ENSG00000160948.14	0.115663	ENSG00000161847.14
ENSG00000157045.9	0.115663	ENSG00000198833.7
ENSG00000213301.2	0.115663	ENSG00000229910.1
ENSG00000065183.16	0.115662	ENSG00000110429.14
ENSG00000172500.13	0.115662	ENSG00000178952.11
ENSG00000183199.6	0.115662	ENSG00000250182.3
ENSG00000174547.13	0.11566	ENSG00000196262.15
ENSG00000150676.13	0.11566	ENSG00000254984.1
ENSG00000232307.1	0.115658	ENSG00000232676.1
ENSG00000144771.8	0.115658	ENSG00000256077.5
ENSG00000232508.1	0.115658	ENSG00000259470.2
ENSG00000138395.17	0.115657	ENSG00000184344.4
ENSG00000165516.11	0.115657	ENSG00000197451.12
ENSG00000125815.9	0.115655	ENSG00000271620.1
ENSG00000006715.16	0.115653	ENSG00000136279.21
ENSG00000078699.22	0.115653	ENSG00000196792.12
ENSG00000066084.13	0.115651	ENSG00000172164.15
ENSG00000124459.12	0.11565	ENSG00000165359.16
ENSG00000176884.16	0.11565	ENSG00000235824.5
ENSG00000254658.3	0.115649	ENSG00000260726.2
ENSG00000071051.14	0.115648	ENSG00000105355.9
ENSG00000168135.4	0.115647	ENSG00000249581.2
ENSG00000006451.8	0.115646	ENSG00000085563.15
ENSG00000123219.13	0.115645	ENSG00000131470.15
ENSG00000131153.9	0.115645	ENSG00000133302.13
ENSG00000115107.20	0.115645	ENSG00000144959.11
ENSG00000106635.8	0.115645	ENSG00000184207.9
ENSG00000116586.12	0.115644	ENSG00000175550.8
ENSG00000154719.14	0.115644	ENSG00000204370.13
ENSG00000070729.14	0.115643	ENSG00000229890.1
ENSG00000235202.2	0.115643	ENSG00000249128.1
ENSG00000144035.4	0.115643	ENSG00000275811.1
ENSG00000083123.15	0.115642	ENSG00000178171.11
ENSG00000131738.11	0.115642	ENSG00000186297.12
ENSG00000006059.4	0.115642	ENSG00000267332.1
ENSG00000164187.7	0.115641	ENSG00000203910.9
ENSG00000177606.8	0.11564	ENSG00000217159.2
ENSG00000108306.13	0.11564	ENSG00000219451.3
ENSG00000130783.14	0.11564	ENSG00000228097.1
ENSG00000094755.17	0.11564	ENSG00000248464.1
ENSG00000091583.11	0.115639	ENSG00000249534.2
ENSG00000037897.17	0.115638	ENSG00000107937.19
ENSG00000133742.14	0.115637	ENSG00000141469.18
ENSG00000156304.15	0.115637	ENSG00000224411.3
ENSG00000154975.14	0.115637	ENSG00000250833.1
ENSG00000230611.1	0.115637	ENSG00000256750.2
ENSG00000237159.6	0.115637	ENSG00000267486.1
ENSG00000232307.1	0.115637	ENSG00000270313.1
ENSG00000116459.11	0.115636	ENSG00000176340.4
ENSG00000248492.1	0.115636	ENSG00000260094.1
ENSG00000225364.1	0.115636	ENSG00000269806.1
ENSG00000224519.1	0.115635	ENSG00000226053.1
ENSG00000119685.20	0.115634	ENSG00000130522.6
ENSG00000113368.12	0.115634	ENSG00000150753.12
ENSG00000163660.12	0.115634	ENSG00000213782.7
ENSG00000227284.2	0.115634	ENSG00000234224.3
ENSG00000070413.20	0.115633	ENSG00000213152.5
ENSG00000127980.16	0.115632	ENSG00000134371.14
ENSG00000163584.18	0.115631	ENSG00000169018.6
ENSG00000006116.4	0.115629	ENSG00000233859.2
ENSG00000167755.15	0.115629	ENSG00000270222.1
ENSG00000044446.12	0.115628	ENSG00000130741.11
ENSG00000057593.14	0.115628	ENSG00000173826.15
ENSG00000163075.13	0.115628	ENSG00000226695.1
ENSG00000093009.11	0.115627	ENSG00000119965.13
ENSG00000131069.20	0.115627	ENSG00000236753.7
ENSG00000119720.18	0.115627	ENSG00000259151.2
ENSG00000120094.9	0.115626	ENSG00000124812.15
ENSG00000099795.7	0.115626	ENSG00000136930.13
ENSG00000215054.3	0.115626	ENSG00000232610.1
ENSG00000198765.12	0.115626	ENSG00000257756.6
ENSG00000214195.4	0.115626	ENSG00000259557.2
ENSG00000156381.9	0.115625	ENSG00000198336.9
ENSG00000076003.5	0.115624	ENSG00000138160.7
ENSG00000099795.7	0.115624	ENSG00000183648.11
ENSG00000215016.2	0.115624	ENSG00000236312.3
ENSG00000081842.18	0.115624	ENSG00000244247.2
ENSG00000085872.15	0.115623	ENSG00000176340.4
ENSG00000108799.13	0.115623	ENSG00000214753.4
ENSG00000154438.8	0.115623	ENSG00000244321.1
ENSG00000171817.17	0.115621	ENSG00000182359.15
ENSG00000164885.13	0.115621	ENSG00000229473.2
ENSG00000227860.1	0.115621	ENSG00000232420.2
ENSG00000103197.18	0.11562	ENSG00000116198.14
ENSG00000070886.12	0.115619	ENSG00000199598.1
ENSG00000145780.8	0.115618	ENSG00000249096.7
ENSG00000103056.12	0.115617	ENSG00000224316.1
ENSG00000119285.11	0.115616	ENSG00000137845.15
ENSG00000169021.6	0.115616	ENSG00000171763.20
ENSG00000111247.15	0.115616	ENSG00000186185.14
ENSG00000178171.11	0.115616	ENSG00000224771.2
ENSG00000257467.6	0.115616	ENSG00000264315.1
ENSG00000183401.12	0.115615	ENSG00000236871.7
ENSG00000100629.17	0.115614	ENSG00000147536.12
ENSG00000138180.16	0.115614	ENSG00000164045.12
ENSG00000092841.19	0.115614	ENSG00000241837.7
ENSG00000225226.2	0.115614	ENSG00000250488.2
ENSG00000125356.7	0.115613	ENSG00000170860.4
ENSG00000125449.7	0.115613	ENSG00000196455.8
ENSG00000090372.15	0.115613	ENSG00000213888.3
ENSG00000116161.18	0.115612	ENSG00000161395.14
ENSG00000147679.12	0.115611	ENSG00000168282.6
ENSG00000255411.3	0.11561	ENSG00000265934.1
ENSG00000111445.14	0.115608	ENSG00000127423.11
ENSG00000169087.11	0.115608	ENSG00000174276.7
ENSG00000200243.1	0.115607	ENSG00000238961.1
ENSG00000226859.1	0.115607	ENSG00000270793.1
ENSG00000249066.2	0.115607	ENSG00000280580.1
ENSG00000113638.14	0.115606	ENSG00000164366.4
ENSG00000070729.14	0.115606	ENSG00000173335.5
ENSG00000105429.13	0.115606	ENSG00000251739.1
ENSG00000162385.11	0.115606	ENSG00000254999.4
ENSG00000175329.13	0.115605	ENSG00000183747.12
ENSG00000116649.10	0.115605	ENSG00000204366.4
ENSG00000100908.14	0.115604	ENSG00000165526.9
ENSG00000063854.13	0.115603	ENSG00000166169.17
ENSG00000109180.15	0.115602	ENSG00000203705.11
ENSG00000162391.12	0.115601	ENSG00000224142.1
ENSG00000144395.18	0.1156	ENSG00000172331.12
ENSG00000065183.16	0.1156	ENSG00000189043.10
ENSG00000101280.8	0.115599	ENSG00000174429.4
ENSG00000179240.13	0.115599	ENSG00000230844.3
ENSG00000163312.11	0.115598	ENSG00000275066.5
ENSG00000050820.17	0.115597	ENSG00000162032.16
ENSG00000107186.17	0.115597	ENSG00000187942.12
ENSG00000117620.15	0.115596	ENSG00000175376.9
ENSG00000117148.8	0.115595	ENSG00000225298.5
ENSG00000232497.1	0.115594	ENSG00000245384.2
ENSG00000119638.14	0.115593	ENSG00000169314.15
ENSG00000163586.10	0.115593	ENSG00000187791.13
ENSG00000197045.13	0.115592	ENSG00000197345.13
ENSG00000181617.6	0.115591	ENSG00000227411.1
ENSG00000089053.13	0.11559	ENSG00000172466.16
ENSG00000184068.2	0.11559	ENSG00000208028.1
ENSG00000064886.14	0.11559	ENSG00000213866.3
ENSG00000181927.4	0.11559	ENSG00000216938.3
ENSG00000239699.1	0.115589	ENSG00000260094.1
ENSG00000054118.15	0.115588	ENSG00000092201.10
ENSG00000126267.11	0.115587	ENSG00000164258.12
ENSG00000092853.14	0.115587	ENSG00000169607.13
ENSG00000133742.14	0.115586	ENSG00000149503.13
ENSG00000164885.13	0.115586	ENSG00000167625.11
ENSG00000254622.1	0.115586	ENSG00000258223.6
ENSG00000154478.4	0.115586	ENSG00000270793.1
ENSG00000092853.14	0.115585	ENSG00000118193.12
ENSG00000011426.11	0.115585	ENSG00000133302.13
ENSG00000166169.17	0.115585	ENSG00000166171.13
ENSG00000100991.12	0.115584	ENSG00000127580.17
ENSG00000049541.11	0.115584	ENSG00000143476.18
ENSG00000154007.7	0.115584	ENSG00000258112.1
ENSG00000200488.1	0.115582	ENSG00000228411.1
ENSG00000164332.8	0.115581	ENSG00000254087.8
ENSG00000232610.1	0.11558	ENSG00000237806.1
ENSG00000143398.20	0.11558	ENSG00000275066.5
ENSG00000149636.16	0.115579	ENSG00000185480.12
ENSG00000186297.12	0.115579	ENSG00000235984.5
ENSG00000138166.6	0.115578	ENSG00000143324.14
ENSG00000154438.8	0.115578	ENSG00000260492.3
ENSG00000235857.1	0.115578	ENSG00000260846.2
ENSG00000111639.8	0.115577	ENSG00000224083.1
ENSG00000135249.8	0.115577	ENSG00000241258.7
ENSG00000231777.1	0.115577	ENSG00000271687.1
ENSG00000136448.13	0.115576	ENSG00000160993.4
ENSG00000132780.17	0.115576	ENSG00000213453.3
ENSG00000143631.11	0.115575	ENSG00000170465.10
ENSG00000082146.13	0.115575	ENSG00000196961.13
ENSG00000104859.15	0.115574	ENSG00000127419.17
ENSG00000166707.12	0.115574	ENSG00000182858.14
ENSG00000234485.5	0.115574	ENSG00000250372.1
ENSG00000070182.21	0.115573	ENSG00000183111.12
ENSG00000160917.15	0.115573	ENSG00000197343.11
ENSG00000157954.15	0.115573	ENSG00000274070.2
ENSG00000073536.18	0.115572	ENSG00000166197.17
ENSG00000103490.14	0.115571	ENSG00000172500.13
ENSG00000260942.1	0.115571	ENSG00000267064.2
ENSG00000231022.1	0.115571	ENSG00000277322.1
ENSG00000172482.5	0.11557	ENSG00000238087.3
ENSG00000140612.14	0.115569	ENSG00000166197.17
ENSG00000126432.14	0.115568	ENSG00000171202.7
ENSG00000173674.11	0.115568	ENSG00000180182.11
ENSG00000178988.11	0.115568	ENSG00000197841.15
ENSG00000204011.5	0.115568	ENSG00000214141.4
ENSG00000188674.11	0.115567	ENSG00000188984.12
ENSG00000013561.18	0.115567	ENSG00000232373.2
ENSG00000124812.15	0.115566	ENSG00000228295.2
ENSG00000130731.16	0.115565	ENSG00000175581.14
ENSG00000160993.4	0.115565	ENSG00000196456.13
ENSG00000132432.14	0.115563	ENSG00000178449.9
ENSG00000234752.1	0.115562	ENSG00000259944.1
ENSG00000120662.16	0.11556	ENSG00000196605.7
ENSG00000199168.3	0.115558	ENSG00000225224.1
ENSG00000075188.9	0.115557	ENSG00000136270.14
ENSG00000161634.12	0.115557	ENSG00000178363.5
ENSG00000132693.12	0.115556	ENSG00000185069.2
ENSG00000205412.5	0.115556	ENSG00000214288.4
ENSG00000231009.1	0.115556	ENSG00000244321.1
ENSG00000121316.11	0.115555	ENSG00000268510.1
ENSG00000099364.18	0.115554	ENSG00000159200.18
ENSG00000130844.19	0.115554	ENSG00000249115.9
ENSG00000214794.4	0.115554	ENSG00000261319.1
ENSG00000106245.11	0.115553	ENSG00000123810.9
ENSG00000157911.11	0.115553	ENSG00000176022.7
ENSG00000197429.11	0.115553	ENSG00000253559.1
ENSG00000224514.3	0.115552	ENSG00000249160.4
ENSG00000108509.21	0.11555	ENSG00000149499.12
ENSG00000119801.13	0.11555	ENSG00000265145.1
ENSG00000260094.1	0.11555	ENSG00000267513.3
ENSG00000173114.13	0.115549	ENSG00000198818.10
ENSG00000223608.1	0.115549	ENSG00000225158.2
ENSG00000095002.15	0.115547	ENSG00000120253.14
ENSG00000136824.19	0.115547	ENSG00000167670.16
ENSG00000134644.16	0.115547	ENSG00000185359.14
ENSG00000123595.8	0.115546	ENSG00000158526.8
ENSG00000075223.14	0.115546	ENSG00000179361.18
ENSG00000185974.7	0.115546	ENSG00000187689.10
ENSG00000233167.1	0.115546	ENSG00000265293.2
ENSG00000102984.15	0.115544	ENSG00000107897.20
ENSG00000199364.1	0.115544	ENSG00000235857.1
ENSG00000211460.12	0.115544	ENSG00000265137.3
ENSG00000146701.12	0.115543	ENSG00000164897.14
ENSG00000099624.8	0.115543	ENSG00000174917.9
ENSG00000124207.17	0.115541	ENSG00000156970.13
ENSG00000146858.8	0.115541	ENSG00000163510.14
ENSG00000100462.16	0.115539	ENSG00000136933.17
ENSG00000141376.23	0.115539	ENSG00000152455.16
ENSG00000125999.11	0.115539	ENSG00000214835.3
ENSG00000106211.10	0.115539	ENSG00000237436.1
ENSG00000139719.11	0.115539	ENSG00000241685.10
ENSG00000242296.2	0.115539	ENSG00000254911.3
ENSG00000244753.2	0.115539	ENSG00000270296.1
ENSG00000230071.2	0.115539	ENSG00000273899.5
ENSG00000149929.16	0.115538	ENSG00000163781.14
ENSG00000104267.10	0.115538	ENSG00000166510.14
ENSG00000215054.3	0.115538	ENSG00000219738.2
ENSG00000231442.3	0.115538	ENSG00000238059.1
ENSG00000116489.13	0.115536	ENSG00000171960.12
ENSG00000060749.16	0.115535	ENSG00000178966.17
ENSG00000197045.13	0.115534	ENSG00000211460.12
ENSG00000250894.1	0.115534	ENSG00000270793.1
ENSG00000179142.2	0.115531	ENSG00000255664.1
ENSG00000149823.9	0.11553	ENSG00000160445.11
ENSG00000163075.13	0.11553	ENSG00000186543.7
ENSG00000241098.1	0.11553	ENSG00000254344.3
ENSG00000100412.17	0.115529	ENSG00000157020.18
ENSG00000158828.8	0.115529	ENSG00000168785.8
ENSG00000249616.1	0.115529	ENSG00000267486.1
ENSG00000073792.16	0.115528	ENSG00000171552.14
ENSG00000211912.1	0.115526	ENSG00000233681.1
ENSG00000186543.7	0.115526	ENSG00000234765.1
ENSG00000213652.3	0.115526	ENSG00000267486.1
ENSG00000172156.4	0.115524	ENSG00000259897.2
ENSG00000100029.18	0.115523	ENSG00000100395.15
ENSG00000145723.17	0.115523	ENSG00000163312.11
ENSG00000161921.17	0.115522	ENSG00000186407.7
ENSG00000129910.8	0.115522	ENSG00000260492.3
ENSG00000157014.11	0.115521	ENSG00000175938.7
ENSG00000251433.1	0.115521	ENSG00000260846.2
ENSG00000126787.13	0.115519	ENSG00000215784.6
ENSG00000223224.1	0.115518	ENSG00000241939.3
ENSG00000130255.13	0.115517	ENSG00000161016.18
ENSG00000105447.13	0.115517	ENSG00000167721.11
ENSG00000164916.11	0.115517	ENSG00000185122.11
ENSG00000130312.7	0.115516	ENSG00000147576.17
ENSG00000211637.2	0.115515	ENSG00000211962.2
ENSG00000163075.13	0.115515	ENSG00000230434.3
ENSG00000242104.5	0.115515	ENSG00000260019.2
ENSG00000252553.1	0.115515	ENSG00000260846.2
ENSG00000125755.19	0.115514	ENSG00000144535.20
ENSG00000006652.15	0.115514	ENSG00000178381.12
ENSG00000149273.15	0.115514	ENSG00000198931.11
ENSG00000166343.10	0.115514	ENSG00000244625.7
ENSG00000135697.10	0.115514	ENSG00000249767.1
ENSG00000137270.11	0.115513	ENSG00000138744.16
ENSG00000143418.20	0.115513	ENSG00000244389.3
ENSG00000106591.4	0.115512	ENSG00000161057.13
ENSG00000145423.5	0.115512	ENSG00000162722.9
ENSG00000217716.3	0.115512	ENSG00000242071.3
ENSG00000251291.2	0.115512	ENSG00000253748.2
ENSG00000183304.10	0.115512	ENSG00000258841.1
ENSG00000224944.2	0.115512	ENSG00000259427.2
ENSG00000198054.12	0.115512	ENSG00000277027.1
ENSG00000173950.16	0.115511	ENSG00000229241.1
ENSG00000274827.4	0.115511	ENSG00000280081.4
ENSG00000232857.2	0.11551	ENSG00000238087.3
ENSG00000173207.13	0.115509	ENSG00000185480.12
ENSG00000219085.1	0.115509	ENSG00000244232.3
ENSG00000180318.4	0.115508	ENSG00000185610.6
ENSG00000127423.11	0.115505	ENSG00000176208.9
ENSG00000126254.12	0.115504	ENSG00000136448.13
ENSG00000166509.12	0.115502	ENSG00000204669.11
ENSG00000144035.4	0.115502	ENSG00000234485.5
ENSG00000220749.4	0.115502	ENSG00000234498.3
ENSG00000249439.1	0.115502	ENSG00000261210.8
ENSG00000109805.10	0.115501	ENSG00000162063.13
ENSG00000159069.14	0.115501	ENSG00000173621.9
ENSG00000241119.2	0.115501	ENSG00000243347.2
ENSG00000138050.15	0.1155	ENSG00000165934.13
ENSG00000001084.13	0.115499	ENSG00000166947.15
ENSG00000136522.14	0.115499	ENSG00000197223.12
ENSG00000205412.5	0.115499	ENSG00000235879.1
ENSG00000106635.8	0.115498	ENSG00000157450.16
ENSG00000130755.13	0.115498	ENSG00000178982.10
ENSG00000226059.2	0.115498	ENSG00000236407.1
ENSG00000012174.12	0.115497	ENSG00000178691.11
ENSG00000006652.15	0.115496	ENSG00000120709.11
ENSG00000164366.4	0.115496	ENSG00000242175.3
ENSG00000121486.12	0.115495	ENSG00000204569.10
ENSG00000168143.9	0.115492	ENSG00000177459.11
ENSG00000008324.12	0.115491	ENSG00000070413.20
ENSG00000100578.18	0.115491	ENSG00000121073.15
ENSG00000134056.12	0.115491	ENSG00000142227.11
ENSG00000184207.9	0.115491	ENSG00000185085.2
ENSG00000198586.14	0.115491	ENSG00000228097.1
ENSG00000253218.1	0.115491	ENSG00000254791.1
ENSG00000237806.1	0.115491	ENSG00000265934.1
ENSG00000172831.14	0.11549	ENSG00000182934.12
ENSG00000145375.9	0.115489	ENSG00000145996.11
ENSG00000082516.9	0.115489	ENSG00000184857.8
ENSG00000240152.2	0.115489	ENSG00000256614.1
ENSG00000167671.12	0.115488	ENSG00000173868.12
ENSG00000138109.11	0.115488	ENSG00000241098.1
ENSG00000154174.8	0.115487	ENSG00000164885.13
ENSG00000198464.14	0.115487	ENSG00000213020.10
ENSG00000163586.10	0.115486	ENSG00000221393.1
ENSG00000225851.1	0.115486	ENSG00000236420.1
ENSG00000168890.14	0.115485	ENSG00000184445.12
ENSG00000113492.14	0.115485	ENSG00000236651.1
ENSG00000232437.1	0.115485	ENSG00000280543.1
ENSG00000123191.16	0.115484	ENSG00000143627.19
ENSG00000131747.15	0.115484	ENSG00000176208.9
ENSG00000136448.13	0.115484	ENSG00000181873.13
ENSG00000211834.1	0.115484	ENSG00000211870.1
ENSG00000238087.3	0.115484	ENSG00000271026.1
ENSG00000111247.15	0.115482	ENSG00000117632.23
ENSG00000182180.14	0.115482	ENSG00000235316.1
ENSG00000114767.7	0.115481	ENSG00000165271.17
ENSG00000211794.3	0.115481	ENSG00000278030.1
ENSG00000092108.22	0.11548	ENSG00000129472.15
ENSG00000134443.10	0.11548	ENSG00000139648.7
ENSG00000154814.14	0.11548	ENSG00000186496.12
ENSG00000226481.3	0.11548	ENSG00000236407.1
ENSG00000231706.2	0.11548	ENSG00000266729.5
ENSG00000051180.17	0.115478	ENSG00000111665.12
ENSG00000208028.1	0.115478	ENSG00000237054.9
ENSG00000068394.11	0.115477	ENSG00000101997.13
ENSG00000104760.17	0.115477	ENSG00000167459.17
ENSG00000161277.11	0.115477	ENSG00000275111.5
ENSG00000233476.3	0.115476	ENSG00000241061.3
ENSG00000070413.20	0.115475	ENSG00000100580.8
ENSG00000128519.3	0.115475	ENSG00000258668.1
ENSG00000265706.1	0.115475	ENSG00000265733.1
ENSG00000084463.8	0.115474	ENSG00000120129.6
ENSG00000100225.18	0.115474	ENSG00000183597.16
ENSG00000125999.11	0.115474	ENSG00000204687.4
ENSG00000159398.16	0.115474	ENSG00000223479.3
ENSG00000149633.12	0.115473	ENSG00000189139.6
ENSG00000230661.1	0.115473	ENSG00000235112.1
ENSG00000004059.11	0.115472	ENSG00000172831.14
ENSG00000214199.3	0.115472	ENSG00000232385.2
ENSG00000239699.1	0.115471	ENSG00000260151.1
ENSG00000123810.9	0.11547	ENSG00000154813.10
ENSG00000164168.8	0.11547	ENSG00000204315.4
ENSG00000086666.19	0.115468	ENSG00000134248.14
ENSG00000145545.12	0.115468	ENSG00000215612.8
ENSG00000198160.15	0.115468	ENSG00000225697.13
ENSG00000187889.13	0.115468	ENSG00000275170.1
ENSG00000136450.13	0.115467	ENSG00000151366.13
ENSG00000141699.11	0.115467	ENSG00000198792.13
ENSG00000094880.11	0.115467	ENSG00000243317.8
ENSG00000163586.10	0.115467	ENSG00000260762.1
ENSG00000085415.16	0.115466	ENSG00000089280.19
ENSG00000099783.12	0.115466	ENSG00000108179.14
ENSG00000152455.16	0.115466	ENSG00000173992.9
ENSG00000170523.3	0.115466	ENSG00000233324.1
ENSG00000100632.11	0.115465	ENSG00000180879.14
ENSG00000102738.8	0.115464	ENSG00000188428.20
ENSG00000254622.1	0.115464	ENSG00000261206.1
ENSG00000131370.16	0.115463	ENSG00000152990.14
ENSG00000089597.18	0.115462	ENSG00000275835.5
ENSG00000120129.6	0.115461	ENSG00000248643.5
ENSG00000198074.10	0.11546	ENSG00000255501.3
ENSG00000228135.1	0.115459	ENSG00000242741.2
ENSG00000252707.1	0.115456	ENSG00000270222.1
ENSG00000219738.2	0.115453	ENSG00000232773.2
ENSG00000071051.14	0.115453	ENSG00000265527.1
ENSG00000080986.13	0.115452	ENSG00000105618.14
ENSG00000124207.17	0.115452	ENSG00000163535.18
ENSG00000121486.12	0.115452	ENSG00000170860.4
ENSG00000038219.13	0.115451	ENSG00000168769.14
ENSG00000100558.9	0.115451	ENSG00000182512.5
ENSG00000258783.1	0.11545	ENSG00000259956.2
ENSG00000159882.13	0.115449	ENSG00000181315.11
ENSG00000185519.9	0.115448	ENSG00000258279.4
ENSG00000248548.1	0.115448	ENSG00000260492.3
ENSG00000105701.16	0.115447	ENSG00000214253.9
ENSG00000122783.17	0.115446	ENSG00000171262.11
ENSG00000175699.15	0.115446	ENSG00000250432.5
ENSG00000248295.2	0.115446	ENSG00000260689.2
ENSG00000111667.14	0.115444	ENSG00000184635.16
ENSG00000156860.16	0.115443	ENSG00000161395.14
ENSG00000126860.12	0.115443	ENSG00000185862.7
ENSG00000101367.9	0.115441	ENSG00000126003.7
ENSG00000189343.7	0.115441	ENSG00000214389.2
ENSG00000112539.15	0.115441	ENSG00000226925.1
ENSG00000146678.10	0.115441	ENSG00000233655.1
ENSG00000009844.16	0.11544	ENSG00000151239.14
ENSG00000169403.12	0.115439	ENSG00000269343.9
ENSG00000197498.13	0.115438	ENSG00000198498.10
ENSG00000109854.14	0.115435	ENSG00000181585.7
ENSG00000229457.1	0.115435	ENSG00000231814.3
ENSG00000214485.6	0.115435	ENSG00000232472.1
ENSG00000172500.13	0.115434	ENSG00000175550.8
ENSG00000225321.2	0.115434	ENSG00000231516.3
ENSG00000184277.13	0.115434	ENSG00000252614.1
ENSG00000167193.8	0.115433	ENSG00000196544.8
ENSG00000215021.10	0.115433	ENSG00000221983.8
ENSG00000012504.15	0.115433	ENSG00000234777.3
ENSG00000227284.2	0.115433	ENSG00000248548.1
ENSG00000139624.14	0.115432	ENSG00000175216.15
ENSG00000080819.9	0.115431	ENSG00000130821.17
ENSG00000105821.15	0.115431	ENSG00000186130.5
ENSG00000226878.2	0.115431	ENSG00000260347.1
ENSG00000130177.16	0.11543	ENSG00000185670.9
ENSG00000197296.6	0.11543	ENSG00000234118.1
ENSG00000147099.21	0.11543	ENSG00000248019.3
ENSG00000160214.13	0.115429	ENSG00000163938.17
ENSG00000128965.13	0.115429	ENSG00000196517.13
ENSG00000053900.11	0.115429	ENSG00000213983.12
ENSG00000065029.15	0.115428	ENSG00000152253.9
ENSG00000231821.1	0.115427	ENSG00000242070.1
ENSG00000249352.4	0.115427	ENSG00000254299.3
ENSG00000259527.2	0.115427	ENSG00000270313.1
ENSG00000114850.7	0.115426	ENSG00000163479.14
ENSG00000078967.13	0.115425	ENSG00000118894.15
ENSG00000089154.11	0.115425	ENSG00000159461.15
ENSG00000211598.2	0.115425	ENSG00000211943.2
ENSG00000181315.11	0.115425	ENSG00000213137.3
ENSG00000258814.2	0.115425	ENSG00000261319.1
ENSG00000099953.10	0.115424	ENSG00000099956.20
ENSG00000124172.10	0.115424	ENSG00000140612.14
ENSG00000107223.13	0.115424	ENSG00000177600.9
ENSG00000215124.2	0.115424	ENSG00000259691.2
ENSG00000105011.9	0.115423	ENSG00000149636.16
ENSG00000109101.8	0.115423	ENSG00000165841.11
ENSG00000251587.1	0.115423	ENSG00000267132.1
ENSG00000166477.13	0.115422	ENSG00000248019.3
ENSG00000064489.23	0.115422	ENSG00000248651.1
ENSG00000172671.20	0.115421	ENSG00000198162.12
ENSG00000139187.10	0.115421	ENSG00000214727.2
ENSG00000082516.9	0.11542	ENSG00000138078.16
ENSG00000078237.7	0.11542	ENSG00000139180.11
ENSG00000155330.10	0.11542	ENSG00000250569.1
ENSG00000119705.10	0.11542	ENSG00000273611.5
ENSG00000224498.1	0.115419	ENSG00000233549.2
ENSG00000237691.1	0.115419	ENSG00000264315.1
ENSG00000187942.12	0.115419	ENSG00000269404.7
ENSG00000109814.12	0.115418	ENSG00000213281.5
ENSG00000134216.19	0.115418	ENSG00000251433.1
ENSG00000174672.16	0.115416	ENSG00000259982.1
ENSG00000117586.11	0.115416	ENSG00000265527.1
ENSG00000133606.11	0.115415	ENSG00000166946.14
ENSG00000164654.16	0.115414	ENSG00000171295.13
ENSG00000151657.12	0.115413	ENSG00000177606.8
ENSG00000179774.9	0.115413	ENSG00000233590.1
ENSG00000118197.14	0.115412	ENSG00000134330.19
ENSG00000110245.12	0.115412	ENSG00000232192.1
ENSG00000115159.16	0.115412	ENSG00000247708.8
ENSG00000183249.8	0.115412	ENSG00000271625.1
ENSG00000105675.9	0.115411	ENSG00000260492.3
ENSG00000162702.8	0.11541	ENSG00000162735.19
ENSG00000007306.15	0.11541	ENSG00000265933.5
ENSG00000126756.12	0.115409	ENSG00000158526.8
ENSG00000140319.11	0.115409	ENSG00000189091.13
ENSG00000226412.1	0.115409	ENSG00000244247.2
ENSG00000235857.1	0.115409	ENSG00000258036.2
ENSG00000147679.12	0.115408	ENSG00000170088.14
ENSG00000128000.17	0.115408	ENSG00000204569.10
ENSG00000162378.13	0.115407	ENSG00000236609.4
ENSG00000223622.2	0.115407	ENSG00000258036.2
ENSG00000077514.9	0.115406	ENSG00000163808.17
ENSG00000198089.16	0.115406	ENSG00000198270.13
ENSG00000124766.7	0.115405	ENSG00000173276.14
ENSG00000104442.10	0.115405	ENSG00000197223.12
ENSG00000160870.15	0.115404	ENSG00000215544.6
ENSG00000040633.13	0.115403	ENSG00000168439.17
ENSG00000183684.8	0.115403	ENSG00000213453.3
ENSG00000070729.14	0.115403	ENSG00000224933.2
ENSG00000130821.17	0.115402	ENSG00000166507.19
ENSG00000198835.4	0.115402	ENSG00000204421.3
ENSG00000172289.3	0.115402	ENSG00000232857.2
ENSG00000249613.2	0.115402	ENSG00000265934.1
ENSG00000137880.6	0.115401	ENSG00000188277.10
ENSG00000235112.1	0.115401	ENSG00000265934.1
ENSG00000229175.2	0.1154	ENSG00000259462.3
ENSG00000111328.7	0.1154	ENSG00000266967.7
ENSG00000125447.18	0.115399	ENSG00000169926.11
ENSG00000152219.5	0.115399	ENSG00000185883.12
ENSG00000080986.13	0.115399	ENSG00000188554.15
ENSG00000138660.12	0.115399	ENSG00000275111.5
ENSG00000118412.13	0.115398	ENSG00000162783.11
ENSG00000130755.13	0.115398	ENSG00000165512.5
ENSG00000135940.7	0.115398	ENSG00000167395.10
ENSG00000153044.10	0.115398	ENSG00000168411.14
ENSG00000130675.15	0.115397	ENSG00000265758.1
ENSG00000212135.1	0.115397	ENSG00000280466.1
ENSG00000227802.1	0.115396	ENSG00000267332.1
ENSG00000107902.14	0.115394	ENSG00000188822.8
ENSG00000136152.15	0.115393	ENSG00000240682.10
ENSG00000067334.14	0.115393	ENSG00000251149.1
ENSG00000113327.17	0.115392	ENSG00000229226.3
ENSG00000231971.6	0.115392	ENSG00000236747.3
ENSG00000130755.13	0.115391	ENSG00000136522.14
ENSG00000006712.15	0.11539	ENSG00000108106.14
ENSG00000143919.15	0.11539	ENSG00000212127.6
ENSG00000221393.1	0.115389	ENSG00000226695.1
ENSG00000066455.13	0.115388	ENSG00000151445.16
ENSG00000222030.1	0.115388	ENSG00000233607.1
ENSG00000229005.2	0.115388	ENSG00000235310.1
ENSG00000163075.13	0.115387	ENSG00000227862.1
ENSG00000096060.15	0.115386	ENSG00000169180.12
ENSG00000105393.16	0.115385	ENSG00000169020.10
ENSG00000165480.16	0.115384	ENSG00000176208.9
ENSG00000197756.10	0.115384	ENSG00000198034.11
ENSG00000213201.3	0.115382	ENSG00000216998.1
ENSG00000141076.18	0.115382	ENSG00000254093.9
ENSG00000101367.9	0.11538	ENSG00000145191.15
ENSG00000134758.14	0.11538	ENSG00000201121.1
ENSG00000232846.1	0.11538	ENSG00000263831.1
ENSG00000075131.10	0.115379	ENSG00000101868.13
ENSG00000165733.8	0.115379	ENSG00000167721.11
ENSG00000135373.13	0.115379	ENSG00000197953.6
ENSG00000084112.15	0.115378	ENSG00000099940.12
ENSG00000057935.14	0.115378	ENSG00000128563.13
ENSG00000226525.5	0.115378	ENSG00000228474.6
ENSG00000145779.8	0.115377	ENSG00000224892.6
ENSG00000138246.17	0.115375	ENSG00000165516.11
ENSG00000232650.6	0.115375	ENSG00000254299.3
ENSG00000121406.9	0.115374	ENSG00000203326.12
ENSG00000129824.16	0.115373	ENSG00000130985.17
ENSG00000136802.12	0.115373	ENSG00000158985.14
ENSG00000101445.10	0.115373	ENSG00000198909.8
ENSG00000198517.10	0.115373	ENSG00000242802.9
ENSG00000249055.1	0.115373	ENSG00000283210.1
ENSG00000100092.24	0.115372	ENSG00000179051.14
ENSG00000243658.1	0.115372	ENSG00000259691.2
ENSG00000180432.6	0.115371	ENSG00000280953.2
ENSG00000089818.18	0.11537	ENSG00000111011.18
ENSG00000100304.13	0.11537	ENSG00000148481.14
ENSG00000167815.12	0.11537	ENSG00000206177.7
ENSG00000226101.2	0.11537	ENSG00000259572.7
ENSG00000070193.5	0.115369	ENSG00000142698.15
ENSG00000105141.6	0.115369	ENSG00000161634.12
ENSG00000225128.1	0.115369	ENSG00000225882.1
ENSG00000219085.1	0.115369	ENSG00000251934.1
ENSG00000101425.14	0.115368	ENSG00000105131.8
ENSG00000093009.11	0.115367	ENSG00000167325.15
ENSG00000137198.10	0.115367	ENSG00000188554.15
ENSG00000108255.8	0.115367	ENSG00000282308.1
ENSG00000212127.6	0.115366	ENSG00000229241.1
ENSG00000008118.10	0.115365	ENSG00000165887.12
ENSG00000265934.1	0.115365	ENSG00000268736.1
ENSG00000147140.17	0.115363	ENSG00000156709.15
ENSG00000144136.11	0.115363	ENSG00000189057.11
ENSG00000127423.11	0.115362	ENSG00000185480.12
ENSG00000054118.15	0.11536	ENSG00000079999.14
ENSG00000070444.15	0.11536	ENSG00000161960.16
ENSG00000130695.16	0.11536	ENSG00000171824.14
ENSG00000135638.14	0.11536	ENSG00000220871.1
ENSG00000158079.16	0.11536	ENSG00000241685.10
ENSG00000222030.1	0.11536	ENSG00000257164.5
ENSG00000059122.17	0.115358	ENSG00000100726.15
ENSG00000122986.14	0.115358	ENSG00000149136.9
ENSG00000053372.5	0.115358	ENSG00000187650.4
ENSG00000164488.12	0.115358	ENSG00000204897.7
ENSG00000181984.11	0.115358	ENSG00000251433.1
ENSG00000176293.20	0.115358	ENSG00000272602.6
ENSG00000142556.19	0.115357	ENSG00000179918.19
ENSG00000187051.9	0.115357	ENSG00000232112.3
ENSG00000009954.11	0.115356	ENSG00000111602.12
ENSG00000130560.9	0.115356	ENSG00000143224.18
ENSG00000149743.14	0.115356	ENSG00000150787.8
ENSG00000139514.13	0.115356	ENSG00000183530.14
ENSG00000083845.9	0.115356	ENSG00000213741.11
ENSG00000244321.1	0.115356	ENSG00000250427.1
ENSG00000163806.16	0.115354	ENSG00000252361.1
ENSG00000207647.1	0.115354	ENSG00000274469.2
ENSG00000229954.1	0.115352	ENSG00000237300.2
ENSG00000198670.12	0.115351	ENSG00000250814.3
ENSG00000053900.11	0.11535	ENSG00000100335.15
ENSG00000143196.5	0.11535	ENSG00000177770.11
ENSG00000154727.11	0.11535	ENSG00000205784.4
ENSG00000138443.17	0.11535	ENSG00000241468.8
ENSG00000249768.2	0.11535	ENSG00000268058.1
ENSG00000073536.18	0.11535	ENSG00000278619.5
ENSG00000164045.12	0.115349	ENSG00000198830.11
ENSG00000100387.9	0.115349	ENSG00000225031.1
ENSG00000218283.2	0.115349	ENSG00000234664.1
ENSG00000221680.1	0.115349	ENSG00000235967.1
ENSG00000211643.2	0.115349	ENSG00000240087.3
ENSG00000224418.1	0.115349	ENSG00000259642.2
ENSG00000113387.12	0.115348	ENSG00000130731.16
ENSG00000008018.9	0.115347	ENSG00000147684.10
ENSG00000130734.10	0.115347	ENSG00000153048.11
ENSG00000114125.14	0.115344	ENSG00000125356.7
ENSG00000117751.18	0.115343	ENSG00000144410.5
ENSG00000049541.11	0.115342	ENSG00000131351.15
ENSG00000248998.2	0.115342	ENSG00000275170.1
ENSG00000127184.13	0.115342	ENSG00000277791.5
ENSG00000130726.12	0.115341	ENSG00000141510.18
ENSG00000086506.3	0.11534	ENSG00000111339.12
ENSG00000105821.15	0.11534	ENSG00000223584.1
ENSG00000085788.14	0.115339	ENSG00000128203.7
ENSG00000100784.12	0.115339	ENSG00000167535.8
ENSG00000184381.20	0.115339	ENSG00000241058.4
ENSG00000100297.16	0.115338	ENSG00000164109.14
ENSG00000196081.10	0.115338	ENSG00000197372.10
ENSG00000006116.4	0.115337	ENSG00000224514.3
ENSG00000224451.2	0.115337	ENSG00000235262.1
ENSG00000134186.12	0.115337	ENSG00000245680.11
ENSG00000118903.6	0.115337	ENSG00000254788.7
ENSG00000010292.13	0.115336	ENSG00000112118.20
ENSG00000087085.16	0.115336	ENSG00000114698.15
ENSG00000228295.2	0.115336	ENSG00000256971.2
ENSG00000172115.9	0.115335	ENSG00000184205.14
ENSG00000258969.2	0.115335	ENSG00000261319.1
ENSG00000104147.9	0.115334	ENSG00000171320.15
ENSG00000163808.17	0.115334	ENSG00000188610.12
ENSG00000189280.3	0.115333	ENSG00000207233.1
ENSG00000102900.13	0.115333	ENSG00000253352.10
ENSG00000100567.13	0.115332	ENSG00000135999.12
ENSG00000189180.16	0.115332	ENSG00000196865.4
ENSG00000188095.6	0.115332	ENSG00000226412.1
ENSG00000260846.2	0.115332	ENSG00000267170.1
ENSG00000089597.18	0.115331	ENSG00000108651.10
ENSG00000232685.5	0.115331	ENSG00000248464.1
ENSG00000082516.9	0.11533	ENSG00000113387.12
ENSG00000131558.15	0.11533	ENSG00000185085.2
ENSG00000174574.16	0.11533	ENSG00000266967.7
ENSG00000198160.15	0.11533	ENSG00000278311.5
ENSG00000065243.20	0.115329	ENSG00000115128.7
ENSG00000063177.13	0.115329	ENSG00000152082.15
ENSG00000007168.14	0.115329	ENSG00000176095.12
ENSG00000124783.14	0.115328	ENSG00000196116.8
ENSG00000142632.17	0.115326	ENSG00000171791.14
ENSG00000167632.18	0.115325	ENSG00000204315.4
ENSG00000100614.18	0.115324	ENSG00000170248.15
ENSG00000151033.10	0.115324	ENSG00000249534.2
ENSG00000086232.13	0.115323	ENSG00000198176.13
ENSG00000146701.12	0.115322	ENSG00000182199.11
ENSG00000229890.1	0.115322	ENSG00000232655.1
ENSG00000078804.13	0.115321	ENSG00000229622.1
ENSG00000013563.14	0.11532	ENSG00000160326.14
ENSG00000103194.16	0.115319	ENSG00000135164.19
ENSG00000136897.8	0.115319	ENSG00000180370.10
ENSG00000132881.12	0.115318	ENSG00000167536.14
ENSG00000223815.2	0.115318	ENSG00000243055.1
ENSG00000181991.16	0.115318	ENSG00000277791.5
ENSG00000005175.10	0.115317	ENSG00000129691.16
ENSG00000235746.1	0.115317	ENSG00000244556.1
ENSG00000147400.10	0.115316	ENSG00000203737.5
ENSG00000099624.8	0.115315	ENSG00000105372.8
ENSG00000108797.12	0.115315	ENSG00000169744.13
ENSG00000012822.16	0.115314	ENSG00000118246.14
ENSG00000141258.13	0.115313	ENSG00000162607.13
ENSG00000154438.8	0.115313	ENSG00000181927.4
ENSG00000182533.7	0.115313	ENSG00000228295.2
ENSG00000173611.18	0.115313	ENSG00000236901.6
ENSG00000234277.3	0.115313	ENSG00000241098.1
ENSG00000163273.4	0.115313	ENSG00000244165.2
ENSG00000006451.8	0.115312	ENSG00000111231.9
ENSG00000143384.14	0.115312	ENSG00000201121.1
ENSG00000040633.13	0.115311	ENSG00000170734.12
ENSG00000172534.14	0.115311	ENSG00000198835.4
ENSG00000224514.3	0.11531	ENSG00000235221.3
ENSG00000073536.18	0.115309	ENSG00000128059.8
ENSG00000232437.1	0.115309	ENSG00000252782.1
ENSG00000211598.2	0.115308	ENSG00000211959.2
ENSG00000223358.5	0.115308	ENSG00000256614.1
ENSG00000123485.12	0.115308	ENSG00000267041.6
ENSG00000141905.19	0.115305	ENSG00000161800.13
ENSG00000129933.21	0.115305	ENSG00000197037.11
ENSG00000183747.12	0.115305	ENSG00000250372.1
ENSG00000249751.4	0.115305	ENSG00000264230.9
ENSG00000089195.15	0.115304	ENSG00000124787.14
ENSG00000147160.9	0.115304	ENSG00000183747.12
ENSG00000164045.12	0.115304	ENSG00000185480.12
ENSG00000115421.13	0.115303	ENSG00000166343.10
ENSG00000254934.5	0.115302	ENSG00000258870.1
ENSG00000175329.13	0.115301	ENSG00000252553.1
ENSG00000136897.8	0.1153	ENSG00000184436.12
ENSG00000224411.3	0.1153	ENSG00000244921.2
ENSG00000260427.1	0.1153	ENSG00000261154.1
ENSG00000069345.12	0.115299	ENSG00000111530.13
ENSG00000214288.4	0.115298	ENSG00000215846.6
ENSG00000226125.2	0.115298	ENSG00000230658.2
ENSG00000261424.1	0.115298	ENSG00000283755.2
ENSG00000136451.9	0.115298	ENSG00000285967.1
ENSG00000125863.20	0.115297	ENSG00000167261.14
ENSG00000223904.2	0.115297	ENSG00000226703.1
ENSG00000240412.1	0.115297	ENSG00000258814.2
ENSG00000139405.16	0.115296	ENSG00000198429.10
ENSG00000116039.13	0.115295	ENSG00000179676.7
ENSG00000100968.14	0.115294	ENSG00000129465.16
ENSG00000007541.17	0.115294	ENSG00000186364.12
ENSG00000160185.15	0.115294	ENSG00000213281.5
ENSG00000156970.13	0.115293	ENSG00000166851.15
ENSG00000223656.1	0.115293	ENSG00000259897.2
ENSG00000101850.13	0.115292	ENSG00000113946.4
ENSG00000108591.10	0.115292	ENSG00000178966.17
ENSG00000111775.3	0.115292	ENSG00000184983.11
ENSG00000075975.17	0.115291	ENSG00000173436.15
ENSG00000250372.1	0.115291	ENSG00000253580.1
ENSG00000213337.9	0.115291	ENSG00000273311.1
ENSG00000244165.2	0.115291	ENSG00000278129.2
ENSG00000085999.13	0.11529	ENSG00000123219.13
ENSG00000127419.17	0.11529	ENSG00000186687.16
ENSG00000114739.14	0.11529	ENSG00000215184.2
ENSG00000233607.1	0.11529	ENSG00000243347.2
ENSG00000070950.10	0.11529	ENSG00000281344.1
ENSG00000258171.2	0.115289	ENSG00000259527.2
ENSG00000140481.15	0.115288	ENSG00000228882.1
ENSG00000250427.1	0.115288	ENSG00000256614.1
ENSG00000127554.13	0.115287	ENSG00000163832.16
ENSG00000111247.15	0.115286	ENSG00000111602.12
ENSG00000105204.14	0.115286	ENSG00000140057.9
ENSG00000180150.5	0.115285	ENSG00000260492.3
ENSG00000114125.14	0.115284	ENSG00000132432.14
ENSG00000135940.7	0.115284	ENSG00000147604.14
ENSG00000199436.1	0.115284	ENSG00000208772.1
ENSG00000132780.17	0.115283	ENSG00000171109.19
ENSG00000168994.14	0.115283	ENSG00000172273.13
ENSG00000157593.19	0.115282	ENSG00000181135.16
ENSG00000213568.4	0.115282	ENSG00000273423.1
ENSG00000167863.12	0.115281	ENSG00000170310.15
ENSG00000164168.8	0.115281	ENSG00000229622.1
ENSG00000212521.1	0.115281	ENSG00000235857.1
ENSG00000233277.1	0.115281	ENSG00000258814.2
ENSG00000112118.20	0.11528	ENSG00000121152.10
ENSG00000147874.11	0.11528	ENSG00000188312.14
ENSG00000132780.17	0.11528	ENSG00000240606.3
ENSG00000168872.17	0.115279	ENSG00000196236.13
ENSG00000211640.4	0.115279	ENSG00000240382.3
ENSG00000094755.17	0.115278	ENSG00000132840.10
ENSG00000120253.14	0.115277	ENSG00000235106.10
ENSG00000084070.12	0.115276	ENSG00000279873.2
ENSG00000145545.12	0.115275	ENSG00000170502.13
ENSG00000084774.14	0.115274	ENSG00000179262.10
ENSG00000091651.9	0.115273	ENSG00000160298.18
ENSG00000084092.7	0.115273	ENSG00000186010.19
ENSG00000232610.1	0.115271	ENSG00000260746.2
ENSG00000112312.10	0.11527	ENSG00000139990.18
ENSG00000126267.11	0.11527	ENSG00000163479.14
ENSG00000231776.5	0.11527	ENSG00000241367.1
ENSG00000136270.14	0.115269	ENSG00000206838.1
ENSG00000207444.1	0.115269	ENSG00000242330.3
ENSG00000107968.10	0.115268	ENSG00000138166.6
ENSG00000144668.12	0.115268	ENSG00000181523.13
ENSG00000231442.3	0.115268	ENSG00000244556.1
ENSG00000225999.1	0.115268	ENSG00000259944.1
ENSG00000124222.22	0.115267	ENSG00000166478.10
ENSG00000171700.14	0.115267	ENSG00000204366.4
ENSG00000071462.12	0.115266	ENSG00000090061.17
ENSG00000131469.15	0.115266	ENSG00000183648.11
ENSG00000163840.10	0.115266	ENSG00000185880.13
ENSG00000013306.16	0.115266	ENSG00000223609.11
ENSG00000207750.1	0.115266	ENSG00000243770.3
ENSG00000244073.1	0.115266	ENSG00000258099.1
ENSG00000114120.14	0.115265	ENSG00000170855.4
ENSG00000249066.2	0.115265	ENSG00000260762.1
ENSG00000252233.1	0.115265	ENSG00000275377.1
ENSG00000139629.16	0.115263	ENSG00000175318.12
ENSG00000224498.1	0.115263	ENSG00000251587.1
ENSG00000011426.11	0.115263	ENSG00000267041.6
ENSG00000214794.4	0.115262	ENSG00000242070.1
ENSG00000012174.12	0.115261	ENSG00000188021.9
ENSG00000183475.13	0.115261	ENSG00000227560.1
ENSG00000235175.1	0.115259	ENSG00000238173.1
ENSG00000248139.2	0.115259	ENSG00000248338.2
ENSG00000111445.14	0.115258	ENSG00000176225.15
ENSG00000089053.13	0.115257	ENSG00000089818.18
ENSG00000099725.14	0.115257	ENSG00000185753.13
ENSG00000249768.2	0.115257	ENSG00000252553.1
ENSG00000116815.16	0.115256	ENSG00000233154.6
ENSG00000136891.14	0.115255	ENSG00000185344.15
ENSG00000213770.3	0.115255	ENSG00000224778.1
ENSG00000101445.10	0.115254	ENSG00000151092.18
ENSG00000146856.14	0.115254	ENSG00000168818.10
ENSG00000166004.15	0.115254	ENSG00000169180.12
ENSG00000068489.13	0.115254	ENSG00000176208.9
ENSG00000170967.5	0.115254	ENSG00000238151.1
ENSG00000113763.12	0.115254	ENSG00000242741.2
ENSG00000112146.17	0.115253	ENSG00000118689.15
ENSG00000130755.13	0.115252	ENSG00000156467.10
ENSG00000117362.13	0.115252	ENSG00000171649.12
ENSG00000162244.12	0.115252	ENSG00000277791.5
ENSG00000101745.17	0.11525	ENSG00000172466.16
ENSG00000159388.6	0.11525	ENSG00000188785.12
ENSG00000147160.9	0.11525	ENSG00000225944.1
ENSG00000222844.1	0.11525	ENSG00000256852.1
ENSG00000183807.8	0.11525	ENSG00000258527.1
ENSG00000239959.1	0.11525	ENSG00000271532.1
ENSG00000100991.12	0.115249	ENSG00000121774.18
ENSG00000144959.11	0.115249	ENSG00000150867.14
ENSG00000180999.11	0.115249	ENSG00000260338.2
ENSG00000114784.4	0.115248	ENSG00000188785.12
ENSG00000121766.16	0.115247	ENSG00000164815.11
ENSG00000248958.2	0.115247	ENSG00000266729.5
ENSG00000071243.16	0.115246	ENSG00000141295.14
ENSG00000172428.11	0.115246	ENSG00000178982.10
ENSG00000241351.3	0.115246	ENSG00000251546.1
ENSG00000115084.15	0.115244	ENSG00000171865.10
ENSG00000196859.8	0.115244	ENSG00000217811.1
ENSG00000226059.2	0.115243	ENSG00000240412.1
ENSG00000100266.19	0.115242	ENSG00000104626.15
ENSG00000133398.4	0.115242	ENSG00000166295.9
ENSG00000034693.15	0.115242	ENSG00000197747.9
ENSG00000183747.12	0.115242	ENSG00000237806.1
ENSG00000233613.5	0.115242	ENSG00000249767.1
ENSG00000204882.4	0.115242	ENSG00000260680.1
ENSG00000230573.1	0.115241	ENSG00000259110.1
ENSG00000116586.12	0.11524	ENSG00000241837.7
ENSG00000248408.1	0.11524	ENSG00000255117.6
ENSG00000229622.1	0.115239	ENSG00000254985.1
ENSG00000119328.12	0.115238	ENSG00000160818.17
ENSG00000170345.10	0.115238	ENSG00000177606.8
ENSG00000153767.10	0.115237	ENSG00000163291.14
ENSG00000100982.12	0.115237	ENSG00000205339.10
ENSG00000233851.1	0.115237	ENSG00000273882.1
ENSG00000189091.13	0.115236	ENSG00000197982.14
ENSG00000112699.11	0.115235	ENSG00000123179.14
ENSG00000125945.15	0.115235	ENSG00000181004.10
ENSG00000101294.18	0.115235	ENSG00000213799.13
ENSG00000264616.1	0.115235	ENSG00000279078.1
ENSG00000108106.14	0.115234	ENSG00000120709.11
ENSG00000105675.9	0.115234	ENSG00000235001.3
ENSG00000116120.11	0.115233	ENSG00000181924.7
ENSG00000227510.4	0.115233	ENSG00000231422.2
ENSG00000119878.6	0.115233	ENSG00000233623.2
ENSG00000120094.9	0.115232	ENSG00000219582.3
ENSG00000154478.4	0.115232	ENSG00000233549.2
ENSG00000160888.7	0.115231	ENSG00000221883.4
ENSG00000179142.2	0.115231	ENSG00000231022.1
ENSG00000131174.7	0.11523	ENSG00000198890.9
ENSG00000112742.10	0.11523	ENSG00000213088.12
ENSG00000206935.1	0.11523	ENSG00000249767.1
ENSG00000129810.15	0.115229	ENSG00000143178.13
ENSG00000135446.17	0.115229	ENSG00000152455.16
ENSG00000099783.12	0.115228	ENSG00000132323.9
ENSG00000108829.10	0.115228	ENSG00000166136.16
ENSG00000169607.13	0.115228	ENSG00000215784.6
ENSG00000232497.1	0.115228	ENSG00000253748.2
ENSG00000248338.2	0.115228	ENSG00000258036.2
ENSG00000231706.2	0.115227	ENSG00000249745.1
ENSG00000173456.5	0.115227	ENSG00000259956.2
ENSG00000216938.3	0.115227	ENSG00000265934.1
ENSG00000124787.14	0.115224	ENSG00000134697.13
ENSG00000135018.14	0.115224	ENSG00000163026.12
ENSG00000173692.14	0.115224	ENSG00000196455.8
ENSG00000142937.12	0.115224	ENSG00000226525.5
ENSG00000197692.5	0.115224	ENSG00000233441.6
ENSG00000089818.18	0.115223	ENSG00000141582.15
ENSG00000241104.5	0.115223	ENSG00000248197.1
ENSG00000164175.15	0.115222	ENSG00000231777.1
ENSG00000070759.17	0.115221	ENSG00000132676.16
ENSG00000225940.7	0.115221	ENSG00000253521.2
ENSG00000146670.10	0.11522	ENSG00000251821.1
ENSG00000138182.15	0.115219	ENSG00000145386.11
ENSG00000148671.14	0.115218	ENSG00000151617.17
ENSG00000076242.16	0.115217	ENSG00000167670.16
ENSG00000134419.15	0.115217	ENSG00000167863.12
ENSG00000115919.15	0.115216	ENSG00000123384.14
ENSG00000111231.9	0.115216	ENSG00000155959.12
ENSG00000211751.9	0.115216	ENSG00000282780.1
ENSG00000064102.15	0.115215	ENSG00000104442.10
ENSG00000211791.2	0.115215	ENSG00000211801.3
ENSG00000135845.10	0.115215	ENSG00000227560.1
ENSG00000123143.13	0.115215	ENSG00000239263.1
ENSG00000214686.7	0.115215	ENSG00000258814.2
ENSG00000251350.2	0.115215	ENSG00000258814.2
ENSG00000080986.13	0.115214	ENSG00000151148.14
ENSG00000108528.14	0.115214	ENSG00000172466.16
ENSG00000071994.11	0.115213	ENSG00000112237.13
ENSG00000103995.14	0.115213	ENSG00000128951.14
ENSG00000132773.12	0.115213	ENSG00000152944.9
ENSG00000248144.6	0.115213	ENSG00000260846.2
ENSG00000099942.13	0.115212	ENSG00000167632.18
ENSG00000134539.17	0.115212	ENSG00000211694.2
ENSG00000090013.11	0.115211	ENSG00000091651.9
ENSG00000162148.11	0.115211	ENSG00000166682.13
ENSG00000126432.14	0.115211	ENSG00000177700.6
ENSG00000134001.15	0.11521	ENSG00000152944.9
ENSG00000115289.14	0.11521	ENSG00000223575.2
ENSG00000019995.6	0.115209	ENSG00000130559.19
ENSG00000005238.20	0.115208	ENSG00000100644.17
ENSG00000171552.14	0.115208	ENSG00000188536.13
ENSG00000105379.10	0.115208	ENSG00000222515.1
ENSG00000176884.16	0.115208	ENSG00000233681.1
ENSG00000223381.2	0.115208	ENSG00000271723.5
ENSG00000172238.6	0.115207	ENSG00000187481.2
ENSG00000166869.3	0.115206	ENSG00000171557.17
ENSG00000162526.7	0.115206	ENSG00000207155.1
ENSG00000138182.15	0.115205	ENSG00000163808.17
ENSG00000166295.9	0.115205	ENSG00000237190.4
ENSG00000133983.16	0.115205	ENSG00000271147.8
ENSG00000105717.14	0.115203	ENSG00000118707.11
ENSG00000119508.18	0.115203	ENSG00000180822.12
ENSG00000243466.1	0.115203	ENSG00000270550.1
ENSG00000140259.7	0.115202	ENSG00000149313.11
ENSG00000111445.14	0.115202	ENSG00000166881.10
ENSG00000164258.12	0.115202	ENSG00000167985.7
ENSG00000160973.8	0.115201	ENSG00000167889.13
ENSG00000162699.5	0.115201	ENSG00000235123.5
ENSG00000226567.2	0.115201	ENSG00000259944.1
ENSG00000168621.15	0.115199	ENSG00000175329.13
ENSG00000100473.18	0.115199	ENSG00000198833.7
ENSG00000207088.1	0.115198	ENSG00000212283.1
ENSG00000101132.10	0.115197	ENSG00000150779.12
ENSG00000004059.11	0.115197	ENSG00000168282.6
ENSG00000154478.4	0.115197	ENSG00000231839.1
ENSG00000111664.11	0.115197	ENSG00000250510.8
ENSG00000135018.14	0.115196	ENSG00000185022.12
ENSG00000101132.10	0.115195	ENSG00000126458.4
ENSG00000139180.11	0.115195	ENSG00000204209.13
ENSG00000167080.9	0.115195	ENSG00000231516.3
ENSG00000249785.3	0.115195	ENSG00000251291.2
ENSG00000085999.13	0.115194	ENSG00000237649.8
ENSG00000172482.5	0.115193	ENSG00000253595.6
ENSG00000143401.15	0.115192	ENSG00000176890.16
ENSG00000145309.6	0.115192	ENSG00000224498.1
ENSG00000214415.4	0.115192	ENSG00000232192.1
ENSG00000135912.11	0.115191	ENSG00000264230.9
ENSG00000239539.1	0.11519	ENSG00000250693.2
ENSG00000035499.13	0.115189	ENSG00000165480.16
ENSG00000259836.1	0.115189	ENSG00000267332.1
ENSG00000112081.17	0.115188	ENSG00000166881.10
ENSG00000230645.2	0.115188	ENSG00000256077.5
ENSG00000108515.18	0.115187	ENSG00000108773.11
ENSG00000097021.20	0.115187	ENSG00000137343.18
ENSG00000175309.15	0.115187	ENSG00000184635.16
ENSG00000171097.14	0.115186	ENSG00000242612.7
ENSG00000167791.14	0.115186	ENSG00000259897.2
ENSG00000240152.2	0.115186	ENSG00000265934.1
ENSG00000013561.18	0.115185	ENSG00000164168.8
ENSG00000197617.9	0.115185	ENSG00000225473.1
ENSG00000231516.3	0.115185	ENSG00000265843.3
ENSG00000164107.9	0.115184	ENSG00000206192.7
ENSG00000113262.16	0.115183	ENSG00000173826.15
ENSG00000135940.7	0.115182	ENSG00000142507.10
ENSG00000130948.10	0.115182	ENSG00000203601.3
ENSG00000115561.16	0.115181	ENSG00000118960.13
ENSG00000229487.1	0.115181	ENSG00000230683.1
ENSG00000100335.15	0.115181	ENSG00000245849.8
ENSG00000154478.4	0.115181	ENSG00000257467.6
ENSG00000236420.1	0.11518	ENSG00000249367.1
ENSG00000010256.11	0.115179	ENSG00000178952.11
ENSG00000139726.11	0.115179	ENSG00000204366.4
ENSG00000175065.12	0.115179	ENSG00000232610.1
ENSG00000124422.12	0.115178	ENSG00000147140.17
ENSG00000103534.17	0.115178	ENSG00000188536.13
ENSG00000214288.4	0.115178	ENSG00000231929.2
ENSG00000172482.5	0.115178	ENSG00000271334.6
ENSG00000258036.2	0.115177	ENSG00000270793.1
ENSG00000109805.10	0.115176	ENSG00000143401.15
ENSG00000131174.7	0.115176	ENSG00000185250.16
ENSG00000231929.2	0.115176	ENSG00000232610.1
ENSG00000145692.15	0.115175	ENSG00000178395.7
ENSG00000163481.8	0.115175	ENSG00000229622.1
ENSG00000135390.21	0.115174	ENSG00000198856.13
ENSG00000145692.15	0.115174	ENSG00000233662.1
ENSG00000121680.16	0.115174	ENSG00000233719.4
ENSG00000077235.18	0.115173	ENSG00000136448.13
ENSG00000111665.12	0.115173	ENSG00000143416.21
ENSG00000108344.15	0.115173	ENSG00000163322.14
ENSG00000103202.13	0.115173	ENSG00000242612.7
ENSG00000143543.15	0.115172	ENSG00000176340.4
ENSG00000147403.18	0.115172	ENSG00000223803.1
ENSG00000167625.11	0.115171	ENSG00000198380.13
ENSG00000101470.10	0.11517	ENSG00000121766.16
ENSG00000139746.16	0.11517	ENSG00000281026.1
ENSG00000020256.20	0.115169	ENSG00000170471.15
ENSG00000123689.6	0.115169	ENSG00000176095.12
ENSG00000223564.1	0.115169	ENSG00000227128.5
ENSG00000181524.6	0.115169	ENSG00000237991.3
ENSG00000197176.7	0.115169	ENSG00000241098.1
ENSG00000113492.14	0.115168	ENSG00000233324.1
ENSG00000100429.18	0.115167	ENSG00000167580.8
ENSG00000071082.11	0.115166	ENSG00000136930.13
ENSG00000127191.18	0.115166	ENSG00000166454.10
ENSG00000215544.6	0.115166	ENSG00000258668.1
ENSG00000135638.14	0.115165	ENSG00000221325.1
ENSG00000119487.17	0.115164	ENSG00000142784.16
ENSG00000133302.13	0.115164	ENSG00000172167.8
ENSG00000123545.6	0.115164	ENSG00000229222.1
ENSG00000168143.9	0.115164	ENSG00000254369.6
ENSG00000112118.20	0.115163	ENSG00000116830.12
ENSG00000097046.13	0.115163	ENSG00000163781.14
ENSG00000110958.16	0.115163	ENSG00000167325.15
ENSG00000148925.11	0.115163	ENSG00000175137.11
ENSG00000214062.5	0.115163	ENSG00000240002.1
ENSG00000206836.1	0.115162	ENSG00000214047.4
ENSG00000250846.6	0.115162	ENSG00000273032.3
ENSG00000149806.11	0.115161	ENSG00000175931.13
ENSG00000170231.16	0.115161	ENSG00000221325.1
ENSG00000100029.18	0.11516	ENSG00000119640.9
ENSG00000167332.9	0.11516	ENSG00000261122.6
ENSG00000213178.3	0.11516	ENSG00000263266.2
ENSG00000270479.1	0.11516	ENSG00000273041.1
ENSG00000167863.12	0.115159	ENSG00000171858.18
ENSG00000127804.13	0.115159	ENSG00000185670.9
ENSG00000227964.1	0.115159	ENSG00000249352.4
ENSG00000235746.1	0.115158	ENSG00000238059.1
ENSG00000096384.20	0.115157	ENSG00000205339.10
ENSG00000250048.2	0.115157	ENSG00000259783.6
ENSG00000115540.15	0.115156	ENSG00000146757.14
ENSG00000006831.10	0.115156	ENSG00000206053.13
ENSG00000197919.6	0.115156	ENSG00000265934.1
ENSG00000119574.13	0.115155	ENSG00000136448.13
ENSG00000225364.1	0.115155	ENSG00000258469.1
ENSG00000102043.16	0.115154	ENSG00000165259.14
ENSG00000249616.1	0.115153	ENSG00000259691.2
ENSG00000141543.12	0.115152	ENSG00000143436.11
ENSG00000111845.5	0.115152	ENSG00000162851.8
ENSG00000116685.16	0.115152	ENSG00000170604.5
ENSG00000118193.12	0.11515	ENSG00000120802.14
ENSG00000124207.17	0.11515	ENSG00000148229.13
ENSG00000116649.10	0.11515	ENSG00000153982.11
ENSG00000100558.9	0.115149	ENSG00000116675.16
ENSG00000249616.1	0.115149	ENSG00000250456.1
ENSG00000249489.1	0.115149	ENSG00000258099.1
ENSG00000013561.18	0.115148	ENSG00000105298.14
ENSG00000122966.17	0.115148	ENSG00000155962.13
ENSG00000108255.8	0.115148	ENSG00000230581.2
ENSG00000019995.6	0.115148	ENSG00000271524.1
ENSG00000127554.13	0.115145	ENSG00000183617.5
ENSG00000130675.15	0.115145	ENSG00000185247.15
ENSG00000170881.5	0.115145	ENSG00000196449.4
ENSG00000169689.15	0.115143	ENSG00000183684.8
ENSG00000238059.1	0.115143	ENSG00000264315.1
ENSG00000197016.12	0.115142	ENSG00000213762.12
ENSG00000105675.9	0.115142	ENSG00000218868.1
ENSG00000100129.18	0.115141	ENSG00000278845.5
ENSG00000185701.7	0.11514	ENSG00000233167.1
ENSG00000109083.14	0.115139	ENSG00000169021.6
ENSG00000117419.16	0.115138	ENSG00000161847.14
ENSG00000170279.3	0.115138	ENSG00000179676.7
ENSG00000183199.6	0.115137	ENSG00000213619.11
ENSG00000095002.15	0.115136	ENSG00000125676.20
ENSG00000069275.13	0.115136	ENSG00000158711.14
ENSG00000077235.18	0.115136	ENSG00000182872.16
ENSG00000129667.13	0.115136	ENSG00000214140.11
ENSG00000147113.17	0.115135	ENSG00000166152.4
ENSG00000126773.13	0.115135	ENSG00000196792.12
ENSG00000223529.1	0.115135	ENSG00000241429.1
ENSG00000120802.14	0.115134	ENSG00000143228.13
ENSG00000090512.12	0.115134	ENSG00000221393.1
ENSG00000251433.1	0.115134	ENSG00000267332.1
ENSG00000244321.1	0.115134	ENSG00000276319.1
ENSG00000221883.4	0.115134	ENSG00000281912.1
ENSG00000101843.19	0.115133	ENSG00000123562.18
ENSG00000134248.14	0.115133	ENSG00000167395.10
ENSG00000163378.14	0.115133	ENSG00000168538.16
ENSG00000244247.2	0.115133	ENSG00000258487.2
ENSG00000006451.8	0.115132	ENSG00000110075.15
ENSG00000134690.11	0.115132	ENSG00000165480.16
ENSG00000187889.13	0.115132	ENSG00000233003.4
ENSG00000230390.1	0.115132	ENSG00000259108.3
ENSG00000007168.14	0.115131	ENSG00000113119.13
ENSG00000116199.12	0.115131	ENSG00000135776.5
ENSG00000135823.14	0.115131	ENSG00000176095.12
ENSG00000214604.3	0.115131	ENSG00000214794.4
ENSG00000007306.15	0.115131	ENSG00000219395.2
ENSG00000094880.11	0.11513	ENSG00000113569.16
ENSG00000100784.12	0.11513	ENSG00000271614.1
ENSG00000144395.18	0.115129	ENSG00000174371.17
ENSG00000170315.14	0.115129	ENSG00000198876.13
ENSG00000248338.2	0.115129	ENSG00000267332.1
ENSG00000134242.16	0.115128	ENSG00000154920.15
ENSG00000184163.3	0.115128	ENSG00000197114.12
ENSG00000093009.11	0.115127	ENSG00000165304.8
ENSG00000231022.1	0.115126	ENSG00000258933.1
ENSG00000102580.15	0.115125	ENSG00000140612.14
ENSG00000143207.21	0.115125	ENSG00000156162.16
ENSG00000142937.12	0.115125	ENSG00000178982.10
ENSG00000125995.16	0.115125	ENSG00000217555.13
ENSG00000115163.15	0.115124	ENSG00000163535.18
ENSG00000128000.17	0.115124	ENSG00000183340.7
ENSG00000163870.16	0.115123	ENSG00000185803.12
ENSG00000221393.1	0.115123	ENSG00000231022.1
ENSG00000008710.20	0.115122	ENSG00000133243.10
ENSG00000100429.18	0.115122	ENSG00000248592.7
ENSG00000151725.12	0.115122	ENSG00000267041.6
ENSG00000164182.12	0.115121	ENSG00000229994.1
ENSG00000143032.8	0.115121	ENSG00000242573.1
ENSG00000134248.14	0.115119	ENSG00000164919.11
ENSG00000125356.7	0.115119	ENSG00000183617.5
ENSG00000159259.8	0.115118	ENSG00000163781.14
ENSG00000142937.12	0.115117	ENSG00000170889.14
ENSG00000157456.8	0.115115	ENSG00000204010.3
ENSG00000183035.13	0.115115	ENSG00000233681.1
ENSG00000257636.6	0.115115	ENSG00000270714.1
ENSG00000100991.12	0.115114	ENSG00000132286.12
ENSG00000170085.18	0.115113	ENSG00000184203.8
ENSG00000101425.14	0.115112	ENSG00000184292.7
ENSG00000215054.3	0.115112	ENSG00000235123.5
ENSG00000180150.5	0.115111	ENSG00000233549.2
ENSG00000224771.2	0.11511	ENSG00000248144.6
ENSG00000227578.1	0.11511	ENSG00000251223.1
ENSG00000123374.11	0.115108	ENSG00000146918.20
ENSG00000133678.14	0.115108	ENSG00000204619.8
ENSG00000089289.16	0.115107	ENSG00000125652.8
ENSG00000135018.14	0.115107	ENSG00000166855.9
ENSG00000207975.1	0.115107	ENSG00000241939.3
ENSG00000141446.11	0.115106	ENSG00000144580.14
ENSG00000130720.13	0.115106	ENSG00000181171.5
ENSG00000111271.15	0.115105	ENSG00000168434.13
ENSG00000168439.17	0.115105	ENSG00000187824.9
ENSG00000226995.9	0.115104	ENSG00000257057.3
ENSG00000229910.1	0.115103	ENSG00000254496.1
ENSG00000013561.18	0.115102	ENSG00000145335.17
ENSG00000130544.12	0.115102	ENSG00000196214.11
ENSG00000078177.14	0.115101	ENSG00000138744.16
ENSG00000130204.13	0.115101	ENSG00000142864.15
ENSG00000221200.1	0.115101	ENSG00000242070.1
ENSG00000115947.14	0.115099	ENSG00000208017.3
ENSG00000112539.15	0.115099	ENSG00000225623.1
ENSG00000180150.5	0.115099	ENSG00000227284.2
ENSG00000070444.15	0.115098	ENSG00000136270.14
ENSG00000128310.3	0.115098	ENSG00000171987.3
ENSG00000240509.1	0.115098	ENSG00000256338.2
ENSG00000172421.10	0.115097	ENSG00000236445.5
ENSG00000224519.1	0.115097	ENSG00000250693.2
ENSG00000237552.1	0.115097	ENSG00000271826.5
ENSG00000107758.16	0.115096	ENSG00000166343.10
ENSG00000221393.1	0.115096	ENSG00000248685.6
ENSG00000130711.5	0.115095	ENSG00000237128.1
ENSG00000173335.5	0.115095	ENSG00000243877.1
ENSG00000065183.16	0.115094	ENSG00000100220.12
ENSG00000119711.13	0.115094	ENSG00000184163.3
ENSG00000228045.1	0.115094	ENSG00000243321.3
ENSG00000071539.14	0.115093	ENSG00000121211.8
ENSG00000071189.21	0.115093	ENSG00000127540.12
ENSG00000171433.12	0.115093	ENSG00000180999.11
ENSG00000196458.11	0.115093	ENSG00000196757.8
ENSG00000135472.9	0.115092	ENSG00000225851.1
ENSG00000248785.1	0.115091	ENSG00000266245.1
ENSG00000146833.16	0.11509	ENSG00000172243.18
ENSG00000087263.17	0.11509	ENSG00000189091.13
ENSG00000223904.2	0.11509	ENSG00000241146.1
ENSG00000151239.14	0.115089	ENSG00000265462.1
ENSG00000261485.1	0.115089	ENSG00000285967.1
ENSG00000224445.3	0.115088	ENSG00000235202.2
ENSG00000121766.16	0.115087	ENSG00000171566.12
ENSG00000151148.14	0.115087	ENSG00000175662.18
ENSG00000154438.8	0.115087	ENSG00000228598.1
ENSG00000232112.3	0.115087	ENSG00000254999.4
ENSG00000050130.18	0.115085	ENSG00000107021.16
ENSG00000090487.11	0.115085	ENSG00000164885.13
ENSG00000104343.21	0.115084	ENSG00000144747.17
ENSG00000112539.15	0.115084	ENSG00000186973.11
ENSG00000119574.13	0.115083	ENSG00000170855.4
ENSG00000090512.12	0.115083	ENSG00000231839.1
ENSG00000249885.1	0.115083	ENSG00000250427.1
ENSG00000197919.6	0.115083	ENSG00000260598.1
ENSG00000227353.1	0.115083	ENSG00000260598.1
ENSG00000134333.14	0.115081	ENSG00000165516.11
ENSG00000228669.2	0.115081	ENSG00000230040.2
ENSG00000099968.18	0.11508	ENSG00000100304.13
ENSG00000185610.6	0.11508	ENSG00000260596.5
ENSG00000216560.4	0.115079	ENSG00000230156.3
ENSG00000110696.10	0.115078	ENSG00000121022.14
ENSG00000008710.20	0.115077	ENSG00000102910.14
ENSG00000100325.15	0.115077	ENSG00000120306.11
ENSG00000139579.13	0.115077	ENSG00000140990.15
ENSG00000162366.8	0.115077	ENSG00000188175.10
ENSG00000090061.17	0.115077	ENSG00000282977.1
ENSG00000084774.14	0.115076	ENSG00000135763.10
ENSG00000218089.1	0.115076	ENSG00000234984.1
ENSG00000070770.10	0.115075	ENSG00000084093.19
ENSG00000228929.1	0.115075	ENSG00000242445.1
ENSG00000236977.1	0.115075	ENSG00000249850.1
ENSG00000115944.15	0.115074	ENSG00000168899.5
ENSG00000170231.16	0.115074	ENSG00000235967.1
ENSG00000129355.7	0.115073	ENSG00000132361.18
ENSG00000138363.15	0.115073	ENSG00000168090.10
ENSG00000109220.11	0.115073	ENSG00000181826.10
ENSG00000140319.11	0.115072	ENSG00000168002.12
ENSG00000116199.12	0.115072	ENSG00000176619.13
ENSG00000015676.18	0.115071	ENSG00000136280.17
ENSG00000131100.13	0.115071	ENSG00000176022.7
ENSG00000121621.7	0.11507	ENSG00000144395.18
ENSG00000146232.17	0.11507	ENSG00000188295.15
ENSG00000230123.1	0.11507	ENSG00000231184.3
ENSG00000160194.18	0.115066	ENSG00000163659.13
ENSG00000054148.18	0.115065	ENSG00000177700.6
ENSG00000133119.13	0.115065	ENSG00000183763.9
ENSG00000182552.15	0.115065	ENSG00000204713.11
ENSG00000183155.5	0.115065	ENSG00000207721.1
ENSG00000167654.18	0.115065	ENSG00000228211.2
ENSG00000227284.2	0.115065	ENSG00000268964.3
ENSG00000089280.19	0.115063	ENSG00000120685.20
ENSG00000153485.6	0.115063	ENSG00000162396.6
ENSG00000169221.14	0.115062	ENSG00000172534.14
ENSG00000053900.11	0.115062	ENSG00000172831.14
ENSG00000162441.12	0.115061	ENSG00000166295.9
ENSG00000127423.11	0.115059	ENSG00000167900.12
ENSG00000188312.14	0.115059	ENSG00000198826.11
ENSG00000113492.14	0.115059	ENSG00000230970.4
ENSG00000111727.12	0.115057	ENSG00000156875.14
ENSG00000119950.21	0.115056	ENSG00000159346.13
ENSG00000223993.2	0.115056	ENSG00000225128.1
ENSG00000252060.1	0.115056	ENSG00000252782.1
ENSG00000226053.1	0.115055	ENSG00000241383.2
ENSG00000152465.18	0.115055	ENSG00000259581.3
ENSG00000220184.2	0.115055	ENSG00000283740.1
ENSG00000125652.8	0.115054	ENSG00000131495.9
ENSG00000182533.7	0.115054	ENSG00000204548.4
ENSG00000133265.11	0.115054	ENSG00000254418.1
ENSG00000135241.17	0.115052	ENSG00000152944.9
ENSG00000179460.5	0.115051	ENSG00000186090.11
ENSG00000130204.13	0.115051	ENSG00000197451.12
ENSG00000070729.14	0.11505	ENSG00000155269.12
ENSG00000228653.2	0.11505	ENSG00000240374.3
ENSG00000134419.15	0.115047	ENSG00000198931.11
ENSG00000180432.6	0.115047	ENSG00000235967.1
ENSG00000235123.5	0.115046	ENSG00000256614.1
ENSG00000089818.18	0.115044	ENSG00000113387.12
ENSG00000124207.17	0.115044	ENSG00000175216.15
ENSG00000111796.4	0.115044	ENSG00000197057.10
ENSG00000108878.5	0.115043	ENSG00000258527.1
ENSG00000197692.5	0.115043	ENSG00000260762.1
ENSG00000100364.19	0.115042	ENSG00000102543.14
ENSG00000154957.14	0.115042	ENSG00000183527.12
ENSG00000008130.15	0.11504	ENSG00000037637.11
ENSG00000115942.9	0.11504	ENSG00000136709.12
ENSG00000112983.18	0.11504	ENSG00000163104.18
ENSG00000086712.13	0.11504	ENSG00000259448.3
ENSG00000155959.12	0.11504	ENSG00000275023.5
ENSG00000111341.10	0.115039	ENSG00000119943.13
ENSG00000171450.6	0.115039	ENSG00000172482.5
ENSG00000132313.15	0.115039	ENSG00000184432.11
ENSG00000138495.7	0.115039	ENSG00000197170.10
ENSG00000167311.14	0.115039	ENSG00000229072.1
ENSG00000065325.13	0.115039	ENSG00000232542.1
ENSG00000213782.7	0.115039	ENSG00000265145.1
ENSG00000064547.14	0.115038	ENSG00000108515.18
ENSG00000135940.7	0.115038	ENSG00000166441.13
ENSG00000225999.1	0.115038	ENSG00000240412.1
ENSG00000102760.13	0.115037	ENSG00000211886.1
ENSG00000225328.2	0.115037	ENSG00000234548.7
ENSG00000074696.13	0.115036	ENSG00000143476.18
ENSG00000103671.10	0.115035	ENSG00000134153.10
ENSG00000135148.12	0.115035	ENSG00000162645.13
ENSG00000125637.16	0.115034	ENSG00000167984.18
ENSG00000172465.14	0.115034	ENSG00000198960.11
ENSG00000126267.11	0.115034	ENSG00000244187.8
ENSG00000234187.1	0.115034	ENSG00000249367.1
ENSG00000198074.10	0.115034	ENSG00000260458.3
ENSG00000179914.5	0.115032	ENSG00000204010.3
ENSG00000188582.10	0.115032	ENSG00000206177.7
ENSG00000175329.13	0.115032	ENSG00000232610.1
ENSG00000086506.3	0.115031	ENSG00000160445.11
ENSG00000162769.13	0.115031	ENSG00000174606.14
ENSG00000127527.14	0.115031	ENSG00000176182.6
ENSG00000125356.7	0.115031	ENSG00000177485.7
ENSG00000168439.17	0.115031	ENSG00000187650.4
ENSG00000180370.10	0.115031	ENSG00000241399.7
ENSG00000107165.13	0.11503	ENSG00000135903.20
ENSG00000198624.13	0.11503	ENSG00000198752.11
ENSG00000180879.14	0.11503	ENSG00000226525.5
ENSG00000256750.2	0.11503	ENSG00000259428.1
ENSG00000108309.14	0.115029	ENSG00000136842.14
ENSG00000113389.16	0.115029	ENSG00000233236.1
ENSG00000163833.8	0.115029	ENSG00000259982.1
ENSG00000207052.1	0.115029	ENSG00000271096.1
ENSG00000255549.2	0.115029	ENSG00000283586.1
ENSG00000100410.8	0.115028	ENSG00000101132.10
ENSG00000163960.12	0.115028	ENSG00000243964.1
ENSG00000125503.13	0.115027	ENSG00000133275.16
ENSG00000211876.1	0.115027	ENSG00000248366.1
ENSG00000143633.13	0.115026	ENSG00000156469.9
ENSG00000242070.1	0.115026	ENSG00000242573.1
ENSG00000235892.1	0.115025	ENSG00000244321.1
ENSG00000223608.1	0.115025	ENSG00000259944.1
ENSG00000104290.11	0.115024	ENSG00000105855.10
ENSG00000126953.8	0.115023	ENSG00000140678.17
ENSG00000085871.9	0.115023	ENSG00000178449.9
ENSG00000128313.2	0.115023	ENSG00000227233.1
ENSG00000099622.14	0.115023	ENSG00000265491.5
ENSG00000122694.16	0.115022	ENSG00000136286.16
ENSG00000128050.9	0.115022	ENSG00000136938.9
ENSG00000141543.12	0.115021	ENSG00000152219.5
ENSG00000182749.6	0.115021	ENSG00000188130.14
ENSG00000261520.5	0.115021	ENSG00000268058.1
ENSG00000075142.14	0.115021	ENSG00000274523.5
ENSG00000118181.11	0.115019	ENSG00000125356.7
ENSG00000137080.4	0.115019	ENSG00000232792.2
ENSG00000112658.8	0.115018	ENSG00000160712.13
ENSG00000101843.19	0.115018	ENSG00000169490.17
ENSG00000163576.18	0.115018	ENSG00000196208.14
ENSG00000085872.15	0.115016	ENSG00000160803.8
ENSG00000211872.1	0.115016	ENSG00000248366.1
ENSG00000130522.6	0.115015	ENSG00000177410.13
ENSG00000162385.11	0.115015	ENSG00000177700.6
ENSG00000144959.11	0.115015	ENSG00000182473.22
ENSG00000134001.15	0.115015	ENSG00000184432.11
ENSG00000105821.15	0.115015	ENSG00000258359.1
ENSG00000123143.13	0.115014	ENSG00000130957.5
ENSG00000127125.9	0.115014	ENSG00000143633.13
ENSG00000039123.16	0.115013	ENSG00000167721.11
ENSG00000228237.5	0.115013	ENSG00000252947.1
ENSG00000152683.14	0.115012	ENSG00000256436.1
ENSG00000104147.9	0.115011	ENSG00000133742.14
ENSG00000104805.16	0.115011	ENSG00000176919.13
ENSG00000175329.13	0.115011	ENSG00000180150.5
ENSG00000183747.12	0.115011	ENSG00000238087.3
ENSG00000234176.1	0.115011	ENSG00000256356.1
ENSG00000113368.12	0.11501	ENSG00000159259.8
ENSG00000139517.9	0.11501	ENSG00000167261.14
ENSG00000162722.9	0.11501	ENSG00000168785.8
ENSG00000135241.17	0.11501	ENSG00000185787.15
ENSG00000132405.19	0.11501	ENSG00000189283.10
ENSG00000232307.1	0.11501	ENSG00000241347.3
ENSG00000094975.14	0.115009	ENSG00000165917.10
ENSG00000008952.17	0.115009	ENSG00000166192.15
ENSG00000180878.3	0.115009	ENSG00000252782.1
ENSG00000109189.13	0.115008	ENSG00000144228.9
ENSG00000170264.13	0.115008	ENSG00000189057.11
ENSG00000111713.3	0.115008	ENSG00000229228.1
ENSG00000173826.15	0.115008	ENSG00000254658.3
ENSG00000224514.3	0.115008	ENSG00000260785.2
ENSG00000108179.14	0.115006	ENSG00000132646.11
ENSG00000167625.11	0.115004	ENSG00000181789.14
ENSG00000222067.1	0.115004	ENSG00000230573.1
ENSG00000143032.8	0.115004	ENSG00000249279.6
ENSG00000226053.1	0.115003	ENSG00000229621.2
ENSG00000130948.10	0.115003	ENSG00000239265.5
ENSG00000133574.10	0.115002	ENSG00000165209.19
ENSG00000228502.1	0.115002	ENSG00000241429.1
ENSG00000140044.13	0.115002	ENSG00000265527.1
ENSG00000065923.10	0.115001	ENSG00000129675.16
ENSG00000132005.9	0.115001	ENSG00000142528.16
ENSG00000217811.1	0.115001	ENSG00000223717.1
ENSG00000241278.1	0.115001	ENSG00000253674.1
ENSG00000106565.18	0.115	ENSG00000108950.12
ENSG00000200156.1	0.115	ENSG00000257636.6
ENSG00000008324.12	0.114999	ENSG00000128849.11
ENSG00000117394.24	0.114999	ENSG00000142784.16
ENSG00000137221.14	0.114999	ENSG00000229622.1
ENSG00000223904.2	0.114999	ENSG00000256614.1
ENSG00000095319.14	0.114998	ENSG00000134697.13
ENSG00000105793.16	0.114998	ENSG00000164603.12
ENSG00000143653.10	0.114998	ENSG00000189077.11
ENSG00000232048.2	0.114998	ENSG00000251433.1
ENSG00000226221.1	0.114997	ENSG00000228502.1
ENSG00000151623.15	0.114996	ENSG00000170832.13
ENSG00000130755.13	0.114994	ENSG00000163558.13
ENSG00000126267.11	0.114994	ENSG00000170468.8
ENSG00000100335.15	0.114993	ENSG00000159873.10
ENSG00000101247.18	0.114992	ENSG00000204568.12
ENSG00000219738.2	0.114992	ENSG00000223608.1
ENSG00000166851.15	0.114992	ENSG00000223609.11
ENSG00000170516.17	0.114992	ENSG00000264736.1
ENSG00000131351.15	0.114991	ENSG00000138658.16
ENSG00000256223.6	0.114991	ENSG00000271856.1
ENSG00000134419.15	0.11499	ENSG00000236058.3
ENSG00000150783.10	0.114989	ENSG00000235214.1
ENSG00000204435.15	0.114989	ENSG00000250170.1
ENSG00000006625.18	0.114987	ENSG00000040199.18
ENSG00000147160.9	0.114987	ENSG00000162391.12
ENSG00000157426.14	0.114987	ENSG00000163938.17
ENSG00000149124.11	0.114987	ENSG00000179913.11
ENSG00000100065.15	0.114986	ENSG00000101331.17
ENSG00000101367.9	0.114986	ENSG00000164252.13
ENSG00000111247.15	0.114986	ENSG00000237649.8
ENSG00000226262.1	0.114985	ENSG00000235264.1
ENSG00000141971.13	0.114984	ENSG00000169733.12
ENSG00000185883.12	0.114984	ENSG00000207741.1
ENSG00000249616.1	0.114984	ENSG00000265843.3
ENSG00000007944.15	0.114983	ENSG00000078804.13
ENSG00000000457.14	0.114983	ENSG00000146833.16
ENSG00000235857.1	0.114983	ENSG00000243877.1
ENSG00000102189.17	0.114982	ENSG00000105393.16
ENSG00000072571.20	0.114982	ENSG00000156970.13
ENSG00000100364.19	0.114981	ENSG00000111358.14
ENSG00000231839.1	0.114981	ENSG00000251990.1
ENSG00000225226.2	0.114981	ENSG00000257747.2
ENSG00000171204.13	0.11498	ENSG00000182831.12
ENSG00000183032.12	0.11498	ENSG00000197721.17
ENSG00000078804.13	0.11498	ENSG00000199627.1
ENSG00000232722.3	0.11498	ENSG00000250921.2
ENSG00000116830.12	0.114979	ENSG00000147536.12
ENSG00000110148.10	0.114979	ENSG00000235967.1
ENSG00000131931.8	0.114978	ENSG00000148841.17
ENSG00000151725.12	0.114978	ENSG00000166272.18
ENSG00000163808.17	0.114978	ENSG00000186871.7
ENSG00000110243.12	0.114978	ENSG00000227860.1
ENSG00000090776.6	0.114977	ENSG00000211860.1
ENSG00000241119.2	0.114977	ENSG00000249066.2
ENSG00000099783.12	0.114977	ENSG00000252060.1
ENSG00000090470.15	0.114976	ENSG00000169018.6
ENSG00000147160.9	0.114976	ENSG00000224832.2
ENSG00000176444.19	0.114976	ENSG00000224832.2
ENSG00000167654.18	0.114976	ENSG00000259108.3
ENSG00000121879.6	0.114975	ENSG00000138593.9
ENSG00000138279.16	0.114975	ENSG00000184992.13
ENSG00000185246.18	0.114975	ENSG00000197056.11
ENSG00000213033.4	0.114975	ENSG00000241112.1
ENSG00000240494.2	0.114975	ENSG00000244556.1
ENSG00000200783.1	0.114974	ENSG00000234736.6
ENSG00000075336.12	0.114973	ENSG00000266967.7
ENSG00000258332.3	0.114973	ENSG00000280580.1
ENSG00000042832.12	0.114972	ENSG00000186301.8
ENSG00000229890.1	0.114971	ENSG00000260846.2
ENSG00000144792.9	0.11497	ENSG00000167555.14
ENSG00000173653.8	0.11497	ENSG00000174151.15
ENSG00000144034.16	0.11497	ENSG00000226525.5
ENSG00000225573.4	0.11497	ENSG00000236058.3
ENSG00000119801.13	0.114969	ENSG00000179144.5
ENSG00000130755.13	0.114969	ENSG00000213654.10
ENSG00000120539.15	0.114968	ENSG00000176225.15
ENSG00000001629.10	0.114967	ENSG00000009335.18
ENSG00000121671.12	0.114967	ENSG00000164117.14
ENSG00000119950.21	0.114967	ENSG00000170271.11
ENSG00000214607.2	0.114967	ENSG00000225225.1
ENSG00000187481.2	0.114966	ENSG00000228127.3
ENSG00000250641.1	0.114966	ENSG00000261082.1
ENSG00000094880.11	0.114965	ENSG00000161011.20
ENSG00000136448.13	0.114965	ENSG00000166295.9
ENSG00000128383.13	0.114964	ENSG00000163563.8
ENSG00000085563.15	0.114964	ENSG00000176986.16
ENSG00000125484.12	0.114963	ENSG00000143184.5
ENSG00000136888.8	0.114963	ENSG00000168876.9
ENSG00000166889.14	0.114963	ENSG00000173334.4
ENSG00000189280.3	0.114963	ENSG00000201428.1
ENSG00000100568.11	0.114962	ENSG00000137216.19
ENSG00000093009.11	0.114962	ENSG00000156876.10
ENSG00000109881.17	0.114962	ENSG00000181315.11
ENSG00000113638.14	0.114962	ENSG00000182552.15
ENSG00000128645.15	0.114962	ENSG00000254399.2
ENSG00000185085.2	0.114961	ENSG00000187713.7
ENSG00000136490.9	0.114961	ENSG00000204370.13
ENSG00000166947.15	0.114961	ENSG00000230002.3
ENSG00000197408.10	0.114961	ENSG00000261340.1
ENSG00000182793.12	0.11496	ENSG00000225128.1
ENSG00000225769.1	0.11496	ENSG00000254349.6
ENSG00000135698.10	0.114958	ENSG00000160813.7
ENSG00000113525.10	0.114958	ENSG00000175336.10
ENSG00000130811.12	0.114958	ENSG00000180879.14
ENSG00000076053.12	0.114957	ENSG00000090061.17
ENSG00000170906.16	0.114956	ENSG00000179271.3
ENSG00000230525.6	0.114956	ENSG00000233079.3
ENSG00000168434.13	0.114956	ENSG00000265666.1
ENSG00000128050.9	0.114955	ENSG00000130734.10
ENSG00000173335.5	0.114955	ENSG00000259836.1
ENSG00000186431.19	0.114954	ENSG00000197249.14
ENSG00000167261.14	0.114954	ENSG00000203805.11
ENSG00000151353.15	0.114954	ENSG00000227342.1
ENSG00000172457.7	0.114953	ENSG00000260738.1
ENSG00000119414.12	0.114952	ENSG00000142556.19
ENSG00000075218.19	0.114952	ENSG00000156509.14
ENSG00000139620.13	0.114952	ENSG00000167272.11
ENSG00000219722.1	0.114952	ENSG00000222439.1
ENSG00000234300.1	0.114952	ENSG00000254486.1
ENSG00000067334.14	0.114951	ENSG00000112149.10
ENSG00000090924.15	0.114951	ENSG00000139641.13
ENSG00000160551.12	0.114951	ENSG00000245680.11
ENSG00000140367.12	0.11495	ENSG00000159459.12
ENSG00000082516.9	0.11495	ENSG00000196365.12
ENSG00000096060.15	0.11495	ENSG00000196781.16
ENSG00000132693.12	0.11495	ENSG00000265934.1
ENSG00000235746.1	0.114949	ENSG00000249367.1
ENSG00000176248.9	0.114948	ENSG00000242802.9
ENSG00000124535.16	0.114946	ENSG00000163501.7
ENSG00000161960.16	0.114945	ENSG00000207031.1
ENSG00000249768.2	0.114945	ENSG00000265934.1
ENSG00000013561.18	0.114944	ENSG00000146223.16
ENSG00000114166.8	0.114944	ENSG00000223609.11
ENSG00000243124.3	0.114944	ENSG00000264315.1
ENSG00000183111.12	0.114943	ENSG00000215811.6
ENSG00000175449.14	0.114941	ENSG00000197465.14
ENSG00000129480.13	0.11494	ENSG00000143376.14
ENSG00000164117.14	0.11494	ENSG00000172172.8
ENSG00000004059.11	0.114938	ENSG00000215769.8
ENSG00000091651.9	0.114937	ENSG00000120539.15
ENSG00000168002.12	0.114937	ENSG00000205155.8
ENSG00000099795.7	0.114936	ENSG00000184076.13
ENSG00000100985.7	0.114935	ENSG00000127954.13
ENSG00000105135.16	0.114935	ENSG00000180370.10
ENSG00000106785.15	0.114934	ENSG00000175348.11
ENSG00000221888.4	0.114934	ENSG00000227860.1
ENSG00000012171.20	0.114933	ENSG00000015520.15
ENSG00000066044.15	0.114933	ENSG00000071626.17
ENSG00000132768.14	0.114933	ENSG00000142046.15
ENSG00000157184.7	0.114933	ENSG00000167625.11
ENSG00000141469.18	0.114933	ENSG00000171241.9
ENSG00000115641.19	0.114933	ENSG00000198336.9
ENSG00000197692.5	0.114933	ENSG00000227860.1
ENSG00000105810.10	0.114932	ENSG00000135966.13
ENSG00000218089.1	0.114932	ENSG00000258036.2
ENSG00000100412.17	0.114931	ENSG00000197008.10
ENSG00000224851.2	0.114931	ENSG00000233048.1
ENSG00000071189.21	0.11493	ENSG00000106443.17
ENSG00000051180.17	0.11493	ENSG00000182628.13
ENSG00000231009.1	0.11493	ENSG00000235086.1
ENSG00000213137.3	0.11493	ENSG00000254884.1
ENSG00000123091.5	0.114929	ENSG00000188554.15
ENSG00000226015.2	0.114929	ENSG00000240065.8
ENSG00000137218.10	0.114928	ENSG00000162378.13
ENSG00000136868.11	0.114927	ENSG00000183690.13
ENSG00000225882.1	0.114927	ENSG00000265374.1
ENSG00000113013.16	0.114926	ENSG00000182141.10
ENSG00000103423.14	0.114926	ENSG00000188167.9
ENSG00000101079.21	0.114925	ENSG00000137216.19
ENSG00000167791.14	0.114925	ENSG00000216998.1
ENSG00000164109.14	0.114925	ENSG00000267041.6
ENSG00000080819.9	0.114923	ENSG00000128578.10
ENSG00000102871.16	0.114923	ENSG00000186010.19
ENSG00000235413.3	0.114923	ENSG00000251223.1
ENSG00000171649.12	0.114922	ENSG00000176371.14
ENSG00000220184.2	0.114922	ENSG00000221393.1
ENSG00000124201.15	0.114922	ENSG00000244462.8
ENSG00000020922.13	0.114921	ENSG00000112312.10
ENSG00000147679.12	0.114921	ENSG00000172466.16
ENSG00000130522.6	0.114921	ENSG00000181610.13
ENSG00000228740.3	0.114921	ENSG00000255549.2
ENSG00000101958.14	0.114921	ENSG00000283122.1
ENSG00000083807.10	0.114919	ENSG00000096080.12
ENSG00000091127.14	0.114919	ENSG00000124571.18
ENSG00000100450.13	0.114919	ENSG00000178573.7
ENSG00000199933.1	0.114919	ENSG00000229473.2
ENSG00000147535.17	0.114919	ENSG00000242247.11
ENSG00000147160.9	0.114918	ENSG00000232307.1
ENSG00000117751.18	0.114917	ENSG00000119640.9
ENSG00000152102.18	0.114917	ENSG00000171865.10
ENSG00000176754.13	0.114917	ENSG00000217085.2
ENSG00000214896.4	0.114916	ENSG00000221200.1
ENSG00000106591.4	0.114915	ENSG00000145191.15
ENSG00000124562.10	0.114914	ENSG00000134825.16
ENSG00000094804.12	0.114914	ENSG00000156970.13
ENSG00000124172.10	0.114914	ENSG00000170604.5
ENSG00000070601.10	0.114913	ENSG00000140398.14
ENSG00000141682.12	0.114913	ENSG00000173334.4
ENSG00000225179.2	0.114913	ENSG00000248184.1
ENSG00000197275.14	0.114913	ENSG00000280543.1
ENSG00000075131.10	0.114912	ENSG00000092853.14
ENSG00000033170.17	0.114912	ENSG00000122507.21
ENSG00000165272.16	0.114912	ENSG00000166183.16
ENSG00000085999.13	0.114912	ENSG00000167900.12
ENSG00000173726.11	0.114912	ENSG00000196449.4
ENSG00000188693.8	0.114912	ENSG00000199032.1
ENSG00000158710.15	0.114911	ENSG00000177169.10
ENSG00000158578.21	0.114911	ENSG00000188672.19
ENSG00000115875.19	0.11491	ENSG00000125454.12
ENSG00000118246.14	0.114909	ENSG00000124784.9
ENSG00000216938.3	0.114909	ENSG00000251383.1
ENSG00000088682.14	0.114908	ENSG00000126226.22
ENSG00000189266.13	0.114908	ENSG00000207280.1
ENSG00000227862.1	0.114908	ENSG00000256750.2
ENSG00000104903.5	0.114907	ENSG00000106588.12
ENSG00000127952.17	0.114907	ENSG00000189077.11
ENSG00000113763.12	0.114907	ENSG00000254299.3
ENSG00000229975.1	0.114906	ENSG00000230434.3
ENSG00000213652.3	0.114906	ENSG00000270793.1
ENSG00000113578.18	0.114905	ENSG00000154080.14
ENSG00000103423.14	0.114905	ENSG00000159131.17
ENSG00000120709.11	0.114905	ENSG00000252620.1
ENSG00000171060.11	0.114905	ENSG00000255549.2
ENSG00000035681.9	0.114904	ENSG00000164961.16
ENSG00000100804.19	0.114904	ENSG00000165792.18
ENSG00000130522.6	0.114903	ENSG00000152433.15
ENSG00000139620.13	0.114903	ENSG00000154957.14
ENSG00000178171.11	0.114903	ENSG00000261340.1
ENSG00000119508.18	0.114902	ENSG00000199627.1
ENSG00000138075.14	0.114902	ENSG00000249599.2
ENSG00000152455.16	0.114901	ENSG00000166887.16
ENSG00000107447.8	0.1149	ENSG00000148841.17
ENSG00000145309.6	0.114899	ENSG00000231839.1
ENSG00000010539.12	0.114898	ENSG00000151239.14
ENSG00000118482.12	0.114898	ENSG00000173214.7
ENSG00000128595.17	0.114897	ENSG00000146918.20
ENSG00000163393.13	0.114897	ENSG00000172243.18
ENSG00000173467.9	0.114897	ENSG00000221818.9
ENSG00000187003.7	0.114896	ENSG00000229688.8
ENSG00000218089.1	0.114896	ENSG00000278143.1
ENSG00000141977.9	0.114895	ENSG00000196684.12
ENSG00000111237.19	0.114894	ENSG00000185252.19
ENSG00000156284.6	0.114894	ENSG00000205667.3
ENSG00000223350.2	0.114894	ENSG00000251546.1
ENSG00000116668.13	0.114893	ENSG00000213903.9
ENSG00000011465.18	0.114893	ENSG00000216265.1
ENSG00000230789.1	0.114891	ENSG00000240374.3
ENSG00000130204.13	0.11489	ENSG00000163811.12
ENSG00000168495.13	0.11489	ENSG00000168813.17
ENSG00000137965.11	0.11489	ENSG00000188157.15
ENSG00000197408.10	0.11489	ENSG00000233324.1
ENSG00000071537.14	0.114889	ENSG00000237436.1
ENSG00000248139.2	0.114889	ENSG00000248572.6
ENSG00000248371.5	0.114889	ENSG00000280081.4
ENSG00000089280.19	0.114888	ENSG00000095574.12
ENSG00000138078.16	0.114888	ENSG00000166797.11
ENSG00000151498.12	0.114887	ENSG00000170088.14
ENSG00000204882.4	0.114887	ENSG00000239503.1
ENSG00000230501.1	0.114887	ENSG00000243715.1
ENSG00000107771.17	0.114886	ENSG00000175470.20
ENSG00000080822.17	0.114886	ENSG00000245849.8
ENSG00000068885.15	0.114885	ENSG00000080345.18
ENSG00000069248.12	0.114884	ENSG00000080824.19
ENSG00000166851.15	0.114884	ENSG00000171320.15
ENSG00000134324.12	0.114883	ENSG00000199627.1
ENSG00000263584.1	0.114883	ENSG00000277527.2
ENSG00000121797.10	0.114882	ENSG00000132589.16
ENSG00000111247.15	0.114882	ENSG00000138587.6
ENSG00000107937.19	0.114882	ENSG00000165660.8
ENSG00000167705.12	0.114882	ENSG00000181638.20
ENSG00000220871.1	0.114882	ENSG00000254984.1
ENSG00000164168.8	0.114881	ENSG00000232373.2
ENSG00000065183.16	0.11488	ENSG00000114125.14
ENSG00000083635.8	0.11488	ENSG00000132254.13
ENSG00000146670.10	0.11488	ENSG00000223609.11
ENSG00000160298.18	0.114879	ENSG00000166803.14
ENSG00000136286.16	0.114879	ENSG00000168071.22
ENSG00000100726.15	0.114878	ENSG00000127580.17
ENSG00000124784.9	0.114877	ENSG00000136888.8
ENSG00000054118.15	0.114877	ENSG00000147400.10
ENSG00000135148.12	0.114877	ENSG00000154767.15
ENSG00000237552.1	0.114877	ENSG00000248227.1
ENSG00000211578.3	0.114877	ENSG00000259378.1
ENSG00000063854.13	0.114876	ENSG00000114166.8
ENSG00000204347.4	0.114876	ENSG00000204669.11
ENSG00000059573.9	0.114876	ENSG00000207821.1
ENSG00000111726.13	0.114875	ENSG00000170315.14
ENSG00000138381.10	0.114875	ENSG00000173933.21
ENSG00000110448.11	0.114875	ENSG00000282173.1
ENSG00000093000.19	0.114874	ENSG00000160588.10
ENSG00000138092.11	0.114874	ENSG00000172331.12
ENSG00000157456.8	0.114874	ENSG00000183763.9
ENSG00000188807.13	0.114874	ENSG00000239306.5
ENSG00000013523.11	0.114873	ENSG00000100441.10
ENSG00000138698.15	0.114873	ENSG00000164346.10
ENSG00000211690.1	0.114873	ENSG00000211691.2
ENSG00000211640.4	0.114873	ENSG00000240864.3
ENSG00000113615.13	0.114872	ENSG00000148248.14
ENSG00000228097.1	0.114872	ENSG00000229325.1
ENSG00000230123.1	0.114872	ENSG00000245384.2
ENSG00000111639.8	0.114871	ENSG00000113387.12
ENSG00000224416.2	0.114871	ENSG00000234176.1
ENSG00000142163.8	0.11487	ENSG00000215846.6
ENSG00000225723.1	0.11487	ENSG00000227000.2
ENSG00000115944.15	0.114868	ENSG00000125652.8
ENSG00000009780.16	0.114868	ENSG00000174175.17
ENSG00000168367.11	0.114867	ENSG00000186543.7
ENSG00000183153.7	0.114866	ENSG00000201793.1
ENSG00000136146.15	0.114865	ENSG00000136522.14
ENSG00000164654.16	0.114865	ENSG00000171604.12
ENSG00000188674.11	0.114865	ENSG00000198758.11
ENSG00000254622.1	0.114865	ENSG00000259944.1
ENSG00000146670.10	0.114865	ENSG00000267041.6
ENSG00000070785.17	0.114864	ENSG00000163528.13
ENSG00000053900.11	0.114864	ENSG00000248483.7
ENSG00000107938.18	0.114863	ENSG00000135241.17
ENSG00000100908.14	0.114863	ENSG00000142546.14
ENSG00000172689.2	0.114862	ENSG00000198284.9
ENSG00000166855.9	0.114861	ENSG00000173846.13
ENSG00000184047.20	0.114861	ENSG00000232437.1
ENSG00000069329.18	0.114861	ENSG00000250182.3
ENSG00000223656.1	0.114861	ENSG00000260965.1
ENSG00000218725.2	0.114861	ENSG00000265293.2
ENSG00000014914.21	0.114859	ENSG00000164125.16
ENSG00000156304.15	0.114859	ENSG00000173442.13
ENSG00000182359.15	0.114859	ENSG00000238227.8
ENSG00000142676.14	0.114858	ENSG00000170242.19
ENSG00000164096.13	0.114858	ENSG00000213281.5
ENSG00000120563.10	0.114857	ENSG00000234435.3
ENSG00000197692.5	0.114857	ENSG00000250787.1
ENSG00000206932.1	0.114857	ENSG00000265996.1
ENSG00000008710.20	0.114855	ENSG00000070413.20
ENSG00000108788.12	0.114854	ENSG00000167862.10
ENSG00000144713.13	0.114853	ENSG00000164587.13
ENSG00000139133.7	0.114853	ENSG00000185900.11
ENSG00000112941.14	0.114852	ENSG00000186298.12
ENSG00000101191.17	0.114852	ENSG00000197465.14
ENSG00000067082.15	0.11485	ENSG00000162772.17
ENSG00000130703.17	0.11485	ENSG00000166233.15
ENSG00000095932.7	0.11485	ENSG00000182141.10
ENSG00000020129.16	0.11485	ENSG00000188976.11
ENSG00000122550.18	0.114849	ENSG00000134371.14
ENSG00000104442.10	0.114849	ENSG00000164252.13
ENSG00000109083.14	0.114848	ENSG00000118707.11
ENSG00000042062.13	0.114848	ENSG00000164398.15
ENSG00000130731.16	0.114848	ENSG00000167113.11
ENSG00000105675.9	0.114848	ENSG00000259305.6
ENSG00000143222.12	0.114847	ENSG00000156313.15
ENSG00000065150.21	0.114847	ENSG00000168818.10
ENSG00000240412.1	0.114847	ENSG00000260347.1
ENSG00000095002.15	0.114846	ENSG00000101868.13
ENSG00000085840.13	0.114846	ENSG00000109084.14
ENSG00000099783.12	0.114846	ENSG00000207468.1
ENSG00000232790.3	0.114846	ENSG00000233048.1
ENSG00000113300.13	0.114845	ENSG00000146083.12
ENSG00000104147.9	0.114845	ENSG00000232587.1
ENSG00000119688.21	0.114845	ENSG00000236312.3
ENSG00000176970.8	0.114845	ENSG00000237205.1
ENSG00000157306.14	0.114845	ENSG00000239779.7
ENSG00000240708.2	0.114845	ENSG00000259361.7
ENSG00000259417.3	0.114845	ENSG00000264230.9
ENSG00000105679.9	0.114844	ENSG00000226808.3
ENSG00000165887.12	0.114843	ENSG00000232814.2
ENSG00000173933.21	0.114843	ENSG00000244267.1
ENSG00000205412.5	0.114841	ENSG00000219669.1
ENSG00000154478.4	0.114841	ENSG00000232610.1
ENSG00000234766.2	0.11484	ENSG00000249352.4
ENSG00000136213.10	0.114839	ENSG00000159733.14
ENSG00000164163.11	0.114838	ENSG00000164164.17
ENSG00000169564.7	0.114838	ENSG00000228474.6
ENSG00000116198.14	0.114837	ENSG00000119487.17
ENSG00000120915.14	0.114837	ENSG00000204219.11
ENSG00000126549.11	0.114837	ENSG00000237556.1
ENSG00000090061.17	0.114836	ENSG00000187147.18
ENSG00000162598.13	0.114836	ENSG00000248801.7
ENSG00000251990.1	0.114835	ENSG00000268736.1
ENSG00000141096.6	0.114834	ENSG00000164713.10
ENSG00000168329.14	0.114834	ENSG00000176994.11
ENSG00000176542.10	0.114834	ENSG00000224083.1
ENSG00000222208.1	0.114834	ENSG00000225585.1
ENSG00000130711.5	0.114834	ENSG00000261122.6
ENSG00000130487.9	0.114833	ENSG00000165434.8
ENSG00000142892.15	0.114833	ENSG00000213281.5
ENSG00000162399.9	0.114833	ENSG00000230390.1
ENSG00000013306.16	0.114832	ENSG00000164068.16
ENSG00000170260.9	0.114832	ENSG00000185591.10
ENSG00000127952.17	0.114832	ENSG00000258701.1
ENSG00000144589.22	0.114831	ENSG00000198146.4
ENSG00000008710.20	0.114831	ENSG00000266472.6
ENSG00000071553.18	0.11483	ENSG00000113658.18
ENSG00000118193.12	0.114829	ENSG00000138182.15
ENSG00000147526.20	0.114829	ENSG00000158286.13
ENSG00000227947.2	0.114829	ENSG00000232722.3
ENSG00000211845.1	0.114829	ENSG00000249446.2
ENSG00000113734.18	0.114828	ENSG00000178074.6
ENSG00000170476.16	0.114828	ENSG00000227471.9
ENSG00000105675.9	0.114828	ENSG00000258036.2
ENSG00000152455.16	0.114827	ENSG00000174371.17
ENSG00000144597.14	0.114827	ENSG00000185728.17
ENSG00000196449.4	0.114827	ENSG00000207741.1
ENSG00000168505.7	0.114827	ENSG00000228882.1
ENSG00000206142.9	0.114827	ENSG00000235202.2
ENSG00000155438.12	0.114826	ENSG00000174177.13
ENSG00000167261.14	0.114825	ENSG00000175575.13
ENSG00000130720.13	0.114825	ENSG00000229020.4
ENSG00000119927.14	0.114824	ENSG00000139180.11
ENSG00000180979.10	0.114824	ENSG00000183579.16
ENSG00000110717.13	0.114824	ENSG00000258978.1
ENSG00000162032.16	0.114822	ENSG00000167302.11
ENSG00000234655.3	0.114822	ENSG00000234706.1
ENSG00000154917.11	0.11482	ENSG00000167994.13
ENSG00000166478.10	0.11482	ENSG00000170734.12
ENSG00000111142.14	0.114819	ENSG00000112305.15
ENSG00000159199.14	0.114819	ENSG00000181924.7
ENSG00000170231.16	0.114819	ENSG00000213384.2
ENSG00000143207.21	0.114818	ENSG00000158769.18
ENSG00000211653.2	0.114817	ENSG00000211677.2
ENSG00000154511.12	0.114817	ENSG00000232160.7
ENSG00000077312.9	0.114816	ENSG00000181135.16
ENSG00000173826.15	0.114816	ENSG00000214288.4
ENSG00000154478.4	0.114816	ENSG00000236036.2
ENSG00000020256.20	0.114816	ENSG00000259642.2
ENSG00000090686.16	0.114815	ENSG00000166343.10
ENSG00000175489.10	0.114815	ENSG00000186407.7
ENSG00000031691.7	0.114814	ENSG00000094880.11
ENSG00000131470.15	0.114814	ENSG00000132780.17
ENSG00000075785.14	0.114813	ENSG00000168439.17
ENSG00000145975.15	0.114813	ENSG00000197714.9
ENSG00000220184.2	0.114813	ENSG00000227233.1
ENSG00000234435.3	0.114813	ENSG00000277527.2
ENSG00000132313.15	0.114812	ENSG00000171566.12
ENSG00000132313.15	0.114811	ENSG00000151239.14
ENSG00000111364.16	0.114811	ENSG00000166860.3
ENSG00000109814.12	0.11481	ENSG00000116649.10
ENSG00000112110.10	0.114809	ENSG00000113638.14
ENSG00000106780.9	0.114809	ENSG00000169221.14
ENSG00000229910.1	0.114809	ENSG00000235123.5
ENSG00000199090.1	0.114808	ENSG00000204261.9
ENSG00000143398.20	0.114807	ENSG00000178764.8
ENSG00000228159.2	0.114807	ENSG00000234052.2
ENSG00000206838.1	0.114806	ENSG00000229622.1
ENSG00000087085.16	0.114805	ENSG00000106327.13
ENSG00000147454.14	0.114805	ENSG00000237674.1
ENSG00000124766.7	0.114804	ENSG00000167850.4
ENSG00000171241.9	0.114804	ENSG00000215811.6
ENSG00000159259.8	0.114803	ENSG00000176890.16
ENSG00000188674.11	0.114803	ENSG00000265843.3
ENSG00000165841.11	0.114802	ENSG00000235777.1
ENSG00000257720.1	0.114802	ENSG00000259108.3
ENSG00000136161.13	0.114802	ENSG00000283514.1
ENSG00000138326.21	0.114801	ENSG00000144713.13
ENSG00000078246.17	0.114801	ENSG00000232587.1
ENSG00000119771.15	0.1148	ENSG00000159871.15
ENSG00000230081.2	0.1148	ENSG00000235967.1
ENSG00000237556.1	0.1148	ENSG00000252553.1
ENSG00000217811.1	0.1148	ENSG00000259944.1
ENSG00000166183.16	0.1148	ENSG00000283324.1
ENSG00000153044.10	0.114799	ENSG00000183763.9
ENSG00000017797.13	0.114797	ENSG00000121390.19
ENSG00000232560.7	0.114797	ENSG00000235731.3
ENSG00000101843.19	0.114796	ENSG00000105993.15
ENSG00000128626.12	0.114796	ENSG00000184162.15
ENSG00000143228.13	0.114795	ENSG00000162062.15
ENSG00000228097.1	0.114795	ENSG00000232882.1
ENSG00000162510.6	0.114793	ENSG00000177082.13
ENSG00000167670.16	0.114793	ENSG00000276043.5
ENSG00000230040.2	0.114792	ENSG00000273976.2
ENSG00000196214.11	0.114791	ENSG00000198346.11
ENSG00000083099.11	0.11479	ENSG00000173214.7
ENSG00000065328.17	0.11479	ENSG00000213551.7
ENSG00000166509.12	0.11479	ENSG00000214866.9
ENSG00000239539.1	0.11479	ENSG00000250456.1
ENSG00000140481.15	0.114788	ENSG00000232790.3
ENSG00000254203.1	0.114788	ENSG00000260792.1
ENSG00000135476.12	0.114786	ENSG00000164109.14
ENSG00000125772.14	0.114786	ENSG00000174791.11
ENSG00000135363.12	0.114786	ENSG00000175203.17
ENSG00000119508.18	0.114786	ENSG00000175906.5
ENSG00000231022.1	0.114786	ENSG00000251990.1
ENSG00000174442.12	0.114785	ENSG00000182628.13
ENSG00000137055.15	0.114785	ENSG00000213930.12
ENSG00000127184.13	0.114784	ENSG00000136888.8
ENSG00000054148.18	0.114784	ENSG00000136942.15
ENSG00000092853.14	0.114783	ENSG00000147536.12
ENSG00000101361.17	0.114782	ENSG00000111300.10
ENSG00000090512.12	0.114782	ENSG00000175329.13
ENSG00000181984.11	0.114782	ENSG00000234942.3
ENSG00000117614.10	0.114781	ENSG00000148290.10
ENSG00000188095.6	0.114781	ENSG00000283304.1
ENSG00000114902.14	0.11478	ENSG00000134153.10
ENSG00000085999.13	0.11478	ENSG00000143228.13
ENSG00000114127.11	0.11478	ENSG00000169359.16
ENSG00000146701.12	0.11478	ENSG00000172531.16
ENSG00000106330.12	0.114779	ENSG00000178982.10
ENSG00000138109.11	0.114779	ENSG00000249534.2
ENSG00000228740.3	0.114779	ENSG00000266019.1
ENSG00000086589.12	0.114778	ENSG00000105171.10
ENSG00000138346.15	0.114778	ENSG00000185480.12
ENSG00000071539.14	0.114777	ENSG00000080839.12
ENSG00000140497.16	0.114777	ENSG00000181789.14
ENSG00000143452.16	0.114777	ENSG00000214212.9
ENSG00000227510.4	0.114777	ENSG00000253479.6
ENSG00000211673.2	0.114777	ENSG00000278196.3
ENSG00000226543.3	0.114776	ENSG00000228000.1
ENSG00000160870.15	0.114776	ENSG00000235112.1
ENSG00000230223.8	0.114775	ENSG00000233003.4
ENSG00000221325.1	0.114775	ENSG00000262402.1
ENSG00000074071.15	0.114774	ENSG00000126457.22
ENSG00000160908.15	0.114772	ENSG00000179021.10
ENSG00000169635.10	0.114771	ENSG00000183506.17
ENSG00000136522.14	0.11477	ENSG00000141428.17
ENSG00000007168.14	0.11477	ENSG00000141699.11
ENSG00000161021.13	0.11477	ENSG00000184792.16
ENSG00000110921.14	0.114769	ENSG00000261236.8
ENSG00000140319.11	0.114768	ENSG00000221500.1
ENSG00000156802.13	0.114767	ENSG00000174442.12
ENSG00000129083.13	0.114766	ENSG00000132313.15
ENSG00000114850.7	0.114766	ENSG00000145050.19
ENSG00000235082.2	0.114766	ENSG00000250127.1
ENSG00000142188.17	0.114765	ENSG00000199051.3
ENSG00000169006.7	0.114765	ENSG00000229457.1
ENSG00000175319.3	0.114765	ENSG00000236695.1
ENSG00000066813.14	0.114765	ENSG00000251223.1
ENSG00000171824.14	0.114764	ENSG00000175938.7
ENSG00000102900.13	0.114764	ENSG00000182141.10
ENSG00000103342.13	0.114764	ENSG00000198858.10
ENSG00000220377.1	0.114764	ENSG00000283232.1
ENSG00000223608.1	0.114763	ENSG00000237618.1
ENSG00000117758.14	0.114762	ENSG00000134371.14
ENSG00000078967.13	0.114762	ENSG00000164494.12
ENSG00000162222.14	0.114762	ENSG00000166478.10
ENSG00000106327.13	0.114761	ENSG00000143627.19
ENSG00000013561.18	0.114761	ENSG00000176018.13
ENSG00000180257.14	0.114761	ENSG00000198482.14
ENSG00000225328.2	0.114761	ENSG00000238284.2
ENSG00000135249.8	0.114761	ENSG00000269352.1
ENSG00000007306.15	0.11476	ENSG00000197953.6
ENSG00000093000.19	0.114759	ENSG00000120662.16
ENSG00000188674.11	0.114759	ENSG00000220184.2
ENSG00000090512.12	0.114759	ENSG00000223608.1
ENSG00000066405.13	0.114759	ENSG00000258640.3
ENSG00000103549.22	0.114758	ENSG00000197345.13
ENSG00000187481.2	0.114758	ENSG00000259462.3
ENSG00000254496.1	0.114758	ENSG00000264315.1
ENSG00000118454.13	0.114757	ENSG00000171262.11
ENSG00000223358.5	0.114757	ENSG00000244402.3
ENSG00000129151.9	0.114756	ENSG00000241935.9
ENSG00000229217.1	0.114756	ENSG00000254984.1
ENSG00000112312.10	0.114755	ENSG00000121211.8
ENSG00000122550.18	0.114755	ENSG00000265145.1
ENSG00000088756.13	0.114754	ENSG00000188732.11
ENSG00000158711.14	0.114754	ENSG00000225630.1
ENSG00000143032.8	0.114754	ENSG00000258112.1
ENSG00000085840.13	0.114753	ENSG00000171552.14
ENSG00000197595.4	0.114753	ENSG00000255189.1
ENSG00000207186.1	0.114753	ENSG00000260576.1
ENSG00000135446.17	0.114752	ENSG00000159131.17
ENSG00000105379.10	0.114752	ENSG00000160446.19
ENSG00000169926.11	0.114752	ENSG00000186432.10
ENSG00000135940.7	0.114752	ENSG00000198856.13
ENSG00000248464.1	0.114752	ENSG00000259462.3
ENSG00000089685.15	0.114751	ENSG00000121621.7
ENSG00000237552.1	0.114751	ENSG00000238284.2
ENSG00000120727.13	0.11475	ENSG00000173660.12
ENSG00000141756.19	0.114749	ENSG00000185480.12
ENSG00000172322.14	0.114749	ENSG00000197629.6
ENSG00000104825.17	0.114748	ENSG00000177606.8
ENSG00000185701.7	0.114748	ENSG00000231470.1
ENSG00000163161.14	0.114747	ENSG00000166887.16
ENSG00000168300.14	0.114747	ENSG00000183111.12
ENSG00000224121.1	0.114747	ENSG00000269806.1
ENSG00000100258.18	0.114746	ENSG00000136045.12
ENSG00000156017.13	0.114746	ENSG00000164163.11
ENSG00000125691.14	0.114746	ENSG00000166441.13
ENSG00000141293.16	0.114746	ENSG00000182749.6
ENSG00000212521.1	0.114746	ENSG00000224498.1
ENSG00000267779.7	0.114746	ENSG00000271850.2
ENSG00000159259.8	0.114745	ENSG00000178202.13
ENSG00000134760.6	0.114744	ENSG00000169035.12
ENSG00000128563.13	0.114744	ENSG00000184381.20
ENSG00000188095.6	0.114744	ENSG00000225657.2
ENSG00000156671.15	0.114743	ENSG00000164327.13
ENSG00000068079.8	0.114743	ENSG00000205413.8
ENSG00000135211.6	0.114742	ENSG00000257365.8
ENSG00000133678.14	0.114741	ENSG00000232931.6
ENSG00000018699.13	0.11474	ENSG00000185721.13
ENSG00000148290.10	0.114739	ENSG00000227057.10
ENSG00000130711.5	0.114738	ENSG00000197176.7
ENSG00000101138.12	0.114737	ENSG00000101191.17
ENSG00000128274.17	0.114737	ENSG00000181856.15
ENSG00000106537.8	0.114737	ENSG00000231261.1
ENSG00000230573.1	0.114737	ENSG00000251533.2
ENSG00000004059.11	0.114734	ENSG00000154174.8
ENSG00000132704.16	0.114734	ENSG00000197385.6
ENSG00000065183.16	0.114733	ENSG00000073536.18
ENSG00000104979.9	0.114732	ENSG00000135940.7
ENSG00000119487.17	0.114731	ENSG00000149476.16
ENSG00000172482.5	0.114731	ENSG00000174672.16
ENSG00000185834.10	0.114731	ENSG00000224094.1
ENSG00000235199.1	0.114731	ENSG00000249616.1
ENSG00000102401.20	0.11473	ENSG00000172115.9
ENSG00000047315.17	0.114728	ENSG00000117751.18
ENSG00000117650.13	0.114728	ENSG00000267500.1
ENSG00000106246.18	0.114727	ENSG00000165917.10
ENSG00000163312.11	0.114727	ENSG00000214106.9
ENSG00000227284.2	0.114727	ENSG00000259897.2
ENSG00000107937.19	0.114726	ENSG00000151465.14
ENSG00000132465.12	0.114726	ENSG00000166866.13
ENSG00000100354.21	0.114725	ENSG00000178764.8
ENSG00000116209.12	0.114724	ENSG00000140264.21
ENSG00000076003.5	0.114724	ENSG00000163808.17
ENSG00000185069.2	0.114724	ENSG00000234765.1
ENSG00000227860.1	0.114724	ENSG00000271687.1
ENSG00000167088.11	0.114723	ENSG00000198258.11
ENSG00000101413.12	0.114722	ENSG00000160551.12
ENSG00000116161.18	0.114722	ENSG00000176890.16
ENSG00000159461.15	0.114722	ENSG00000196757.8
ENSG00000232885.2	0.114722	ENSG00000282872.2
ENSG00000149761.9	0.11472	ENSG00000151093.8
ENSG00000012504.15	0.114719	ENSG00000254344.3
ENSG00000108797.12	0.114718	ENSG00000163564.15
ENSG00000163499.12	0.114718	ENSG00000217228.1
ENSG00000172638.13	0.114718	ENSG00000242247.11
ENSG00000233888.2	0.114718	ENSG00000283247.2
ENSG00000244321.1	0.114717	ENSG00000261319.1
ENSG00000003436.16	0.114715	ENSG00000115641.19
ENSG00000134594.5	0.114715	ENSG00000155304.6
ENSG00000136982.6	0.114714	ENSG00000172432.19
ENSG00000225657.2	0.114714	ENSG00000233997.5
ENSG00000106327.13	0.114713	ENSG00000178752.16
ENSG00000085415.16	0.114713	ENSG00000203791.15
ENSG00000105723.13	0.114712	ENSG00000161914.10
ENSG00000090382.7	0.114712	ENSG00000168461.13
ENSG00000161381.14	0.114712	ENSG00000176476.9
ENSG00000138346.15	0.114711	ENSG00000142945.13
ENSG00000132589.16	0.114711	ENSG00000197324.9
ENSG00000225999.1	0.11471	ENSG00000236027.3
ENSG00000126458.4	0.114709	ENSG00000159579.14
ENSG00000148290.10	0.114709	ENSG00000168439.17
ENSG00000089116.4	0.114708	ENSG00000154438.8
ENSG00000233973.7	0.114708	ENSG00000254344.3
ENSG00000007341.19	0.114708	ENSG00000266913.1
ENSG00000116898.12	0.114707	ENSG00000141034.10
ENSG00000130038.10	0.114706	ENSG00000206687.1
ENSG00000248371.5	0.114706	ENSG00000265374.1
ENSG00000129566.13	0.114705	ENSG00000147099.21
ENSG00000166454.10	0.114705	ENSG00000175348.11
ENSG00000080345.18	0.114705	ENSG00000198056.15
ENSG00000224933.2	0.114705	ENSG00000259440.2
ENSG00000226983.3	0.114705	ENSG00000263317.1
ENSG00000111615.14	0.114703	ENSG00000139620.13
ENSG00000172809.13	0.114701	ENSG00000228474.6
ENSG00000099795.7	0.1147	ENSG00000125652.8
ENSG00000128626.12	0.1147	ENSG00000183978.8
ENSG00000105821.15	0.1147	ENSG00000185591.10
ENSG00000226317.3	0.1147	ENSG00000248673.2
ENSG00000119574.13	0.114699	ENSG00000151239.14
ENSG00000125630.16	0.114699	ENSG00000170310.15
ENSG00000112146.17	0.114699	ENSG00000188554.15
ENSG00000222439.1	0.114699	ENSG00000254562.7
ENSG00000251291.2	0.114699	ENSG00000280580.1
ENSG00000105429.13	0.114698	ENSG00000136897.8
ENSG00000070476.15	0.114698	ENSG00000175309.15
ENSG00000033178.13	0.114697	ENSG00000078699.22
ENSG00000070413.20	0.114697	ENSG00000089154.11
ENSG00000119121.22	0.114696	ENSG00000157551.19
ENSG00000059728.11	0.114695	ENSG00000173597.9
ENSG00000211866.1	0.114695	ENSG00000221325.1
ENSG00000066583.12	0.114695	ENSG00000230071.2
ENSG00000158473.8	0.114694	ENSG00000186364.12
ENSG00000186918.14	0.114694	ENSG00000240270.1
ENSG00000229910.1	0.114694	ENSG00000267170.1
ENSG00000166478.10	0.114693	ENSG00000168569.8
ENSG00000228295.2	0.114689	ENSG00000230081.2
ENSG00000135940.7	0.114688	ENSG00000145494.12
ENSG00000018280.17	0.114688	ENSG00000170365.10
ENSG00000065328.17	0.114688	ENSG00000178295.15
ENSG00000223470.3	0.114688	ENSG00000270098.1
ENSG00000004534.15	0.114686	ENSG00000241939.3
ENSG00000154438.8	0.114684	ENSG00000182103.5
ENSG00000037897.17	0.114683	ENSG00000144381.18
ENSG00000231148.1	0.114683	ENSG00000248995.2
ENSG00000103264.18	0.114682	ENSG00000142686.8
ENSG00000158411.11	0.114682	ENSG00000197841.15
ENSG00000231706.2	0.114681	ENSG00000232610.1
ENSG00000188095.6	0.114681	ENSG00000266952.2
ENSG00000283475.1	0.114681	ENSG00000283498.1
ENSG00000113389.16	0.11468	ENSG00000155792.10
ENSG00000227947.2	0.11468	ENSG00000231422.2
ENSG00000055044.11	0.114679	ENSG00000076003.5
ENSG00000169551.13	0.114679	ENSG00000180929.6
ENSG00000207741.1	0.114679	ENSG00000265396.1
ENSG00000117676.14	0.114678	ENSG00000140553.18
ENSG00000125817.8	0.114678	ENSG00000198276.16
ENSG00000228045.1	0.114678	ENSG00000234625.1
ENSG00000172404.5	0.114677	ENSG00000237379.1
ENSG00000112599.9	0.114676	ENSG00000140575.13
ENSG00000093009.11	0.114676	ENSG00000171320.15
ENSG00000166987.15	0.114676	ENSG00000248923.1
ENSG00000167261.14	0.114675	ENSG00000167625.11
ENSG00000242104.5	0.114675	ENSG00000257510.2
ENSG00000104835.15	0.114674	ENSG00000169857.9
ENSG00000171241.9	0.114674	ENSG00000204613.11
ENSG00000120563.10	0.114674	ENSG00000233607.1
ENSG00000197919.6	0.114673	ENSG00000227284.2
ENSG00000135390.21	0.114672	ENSG00000221983.8
ENSG00000214288.4	0.114672	ENSG00000256852.1
ENSG00000184809.13	0.114671	ENSG00000227000.2
ENSG00000213778.2	0.114671	ENSG00000239699.1
ENSG00000140367.12	0.11467	ENSG00000143376.14
ENSG00000091651.9	0.11467	ENSG00000163808.17
ENSG00000011454.18	0.114669	ENSG00000181090.21
ENSG00000226370.1	0.114669	ENSG00000227059.7
ENSG00000159339.13	0.114669	ENSG00000257335.8
ENSG00000143387.14	0.114668	ENSG00000159588.15
ENSG00000187699.10	0.114668	ENSG00000217783.2
ENSG00000112578.10	0.114668	ENSG00000278311.5
ENSG00000106028.11	0.114667	ENSG00000106153.13
ENSG00000124444.16	0.114667	ENSG00000163348.4
ENSG00000103044.11	0.114667	ENSG00000168569.8
ENSG00000185479.6	0.114667	ENSG00000188508.11
ENSG00000133422.14	0.114667	ENSG00000196152.10
ENSG00000188428.20	0.114667	ENSG00000204713.11
ENSG00000090013.11	0.114666	ENSG00000154917.11
ENSG00000198700.10	0.114666	ENSG00000206053.13
ENSG00000104341.17	0.114666	ENSG00000228158.2
ENSG00000165046.13	0.114666	ENSG00000232139.6
ENSG00000138271.6	0.114665	ENSG00000189320.9
ENSG00000204310.13	0.114665	ENSG00000204619.8
ENSG00000223350.2	0.114665	ENSG00000240864.3
ENSG00000234736.6	0.114665	ENSG00000254965.1
ENSG00000008382.16	0.114664	ENSG00000097021.20
ENSG00000105202.9	0.114664	ENSG00000140988.16
ENSG00000170265.12	0.114663	ENSG00000173933.21
ENSG00000163499.12	0.114663	ENSG00000267513.3
ENSG00000132361.18	0.114662	ENSG00000278619.5
ENSG00000116752.6	0.114661	ENSG00000164615.6
ENSG00000100335.15	0.114661	ENSG00000189077.11
ENSG00000187545.5	0.114661	ENSG00000249439.1
ENSG00000138069.18	0.114661	ENSG00000253251.3
ENSG00000125352.6	0.11466	ENSG00000213538.5
ENSG00000197587.11	0.11466	ENSG00000233613.5
ENSG00000118965.16	0.114659	ENSG00000122224.18
ENSG00000157470.12	0.114659	ENSG00000163683.12
ENSG00000215846.6	0.114658	ENSG00000236695.1
ENSG00000025770.19	0.114657	ENSG00000085999.13
ENSG00000168143.9	0.114657	ENSG00000198074.10
ENSG00000140386.13	0.114654	ENSG00000141376.23
ENSG00000206627.1	0.114654	ENSG00000206832.1
ENSG00000225944.1	0.114653	ENSG00000232048.2
ENSG00000151148.14	0.114652	ENSG00000168096.15
ENSG00000006059.4	0.114652	ENSG00000225226.2
ENSG00000157766.19	0.114652	ENSG00000251183.1
ENSG00000123739.11	0.114651	ENSG00000152359.15
ENSG00000073111.14	0.114649	ENSG00000125885.13
ENSG00000049245.13	0.114649	ENSG00000154767.15
ENSG00000214535.3	0.114649	ENSG00000259612.1
ENSG00000090889.12	0.114648	ENSG00000122952.17
ENSG00000102239.5	0.114648	ENSG00000163394.6
ENSG00000163870.16	0.114647	ENSG00000172432.19
ENSG00000131558.15	0.114646	ENSG00000141376.23
ENSG00000118816.11	0.114646	ENSG00000259612.1
ENSG00000145920.15	0.114645	ENSG00000226912.1
ENSG00000232685.5	0.114645	ENSG00000242703.1
ENSG00000011275.19	0.114644	ENSG00000106399.11
ENSG00000111445.14	0.114644	ENSG00000120802.14
ENSG00000141568.21	0.114644	ENSG00000176095.12
ENSG00000104312.8	0.114642	ENSG00000166233.15
ENSG00000107796.13	0.114642	ENSG00000178685.14
ENSG00000120253.14	0.114641	ENSG00000139620.13
ENSG00000116675.16	0.114641	ENSG00000144959.11
ENSG00000099804.9	0.114641	ENSG00000181788.4
ENSG00000115464.15	0.114641	ENSG00000245680.11
ENSG00000198758.11	0.114641	ENSG00000261210.8
ENSG00000166272.18	0.11464	ENSG00000171960.12
ENSG00000108878.5	0.11464	ENSG00000224101.1
ENSG00000128610.12	0.114639	ENSG00000215498.9
ENSG00000138271.6	0.114639	ENSG00000283324.1
ENSG00000111215.12	0.114638	ENSG00000164885.13
ENSG00000196517.13	0.114638	ENSG00000197721.17
ENSG00000213003.3	0.114638	ENSG00000213026.4
ENSG00000249439.1	0.114638	ENSG00000257747.2
ENSG00000154438.8	0.114638	ENSG00000258036.2
ENSG00000186010.19	0.114638	ENSG00000258839.4
ENSG00000010404.18	0.114637	ENSG00000142528.16
ENSG00000142731.11	0.114637	ENSG00000166848.7
ENSG00000164331.10	0.114637	ENSG00000179958.10
ENSG00000236420.1	0.114636	ENSG00000268058.1
ENSG00000048471.14	0.114635	ENSG00000060566.14
ENSG00000213553.4	0.114635	ENSG00000230629.2
ENSG00000242573.1	0.114634	ENSG00000283468.1
ENSG00000196188.12	0.114633	ENSG00000213088.12
ENSG00000213014.3	0.114633	ENSG00000249338.1
ENSG00000205922.5	0.114633	ENSG00000254656.3
ENSG00000232610.1	0.114633	ENSG00000261319.1
ENSG00000211848.1	0.114632	ENSG00000211883.1
ENSG00000127980.16	0.114631	ENSG00000135164.19
ENSG00000142655.13	0.114631	ENSG00000179119.15
ENSG00000156639.12	0.114631	ENSG00000198482.14
ENSG00000233040.2	0.11463	ENSG00000244710.3
ENSG00000237159.6	0.11463	ENSG00000259150.6
ENSG00000150779.12	0.114629	ENSG00000156467.10
ENSG00000161847.14	0.114629	ENSG00000169885.10
ENSG00000172404.5	0.114629	ENSG00000189139.6
ENSG00000211460.12	0.114629	ENSG00000229585.4
ENSG00000248531.3	0.114629	ENSG00000260492.3
ENSG00000142552.8	0.114628	ENSG00000158555.15
ENSG00000105669.14	0.114628	ENSG00000182872.16
ENSG00000171552.14	0.114628	ENSG00000238243.3
ENSG00000101057.16	0.114627	ENSG00000167670.16
ENSG00000012963.15	0.114627	ENSG00000198554.12
ENSG00000228295.2	0.114627	ENSG00000239959.1
ENSG00000227284.2	0.114627	ENSG00000250372.1
ENSG00000136824.19	0.114627	ENSG00000267041.6
ENSG00000113460.13	0.114626	ENSG00000180329.14
ENSG00000143079.15	0.114626	ENSG00000197296.6
ENSG00000162441.12	0.114626	ENSG00000247556.6
ENSG00000104147.9	0.114625	ENSG00000156876.10
ENSG00000087253.13	0.114625	ENSG00000163751.4
ENSG00000211648.2	0.114625	ENSG00000211949.3
ENSG00000103257.9	0.114624	ENSG00000136802.12
ENSG00000163399.16	0.114624	ENSG00000168556.7
ENSG00000185974.7	0.114624	ENSG00000188984.12
ENSG00000010295.20	0.114623	ENSG00000163867.17
ENSG00000124380.11	0.114623	ENSG00000168883.20
ENSG00000231821.1	0.114621	ENSG00000232048.2
ENSG00000231022.1	0.114621	ENSG00000260726.2
ENSG00000100304.13	0.11462	ENSG00000169217.9
ENSG00000129480.13	0.11462	ENSG00000207821.1
ENSG00000142867.14	0.11462	ENSG00000213762.12
ENSG00000225226.2	0.11462	ENSG00000228159.2
ENSG00000216998.1	0.11462	ENSG00000233167.1
ENSG00000130255.13	0.11462	ENSG00000236312.3
ENSG00000171943.12	0.11462	ENSG00000270872.2
ENSG00000116455.14	0.114619	ENSG00000156467.10
ENSG00000228219.1	0.114619	ENSG00000233549.2
ENSG00000240494.2	0.114619	ENSG00000249048.2
ENSG00000116752.6	0.114618	ENSG00000237436.1
ENSG00000151725.12	0.114618	ENSG00000264358.1
ENSG00000100307.13	0.114617	ENSG00000114626.18
ENSG00000108443.14	0.114617	ENSG00000145191.15
ENSG00000214691.9	0.114617	ENSG00000250921.2
ENSG00000126787.13	0.114616	ENSG00000141905.19
ENSG00000134049.6	0.114616	ENSG00000168016.15
ENSG00000106355.10	0.114616	ENSG00000172428.11
ENSG00000168792.5	0.114616	ENSG00000183779.7
ENSG00000167107.13	0.114616	ENSG00000197912.16
ENSG00000076382.17	0.114615	ENSG00000129810.15
ENSG00000179119.15	0.114615	ENSG00000179933.6
ENSG00000175602.4	0.114615	ENSG00000240972.2
ENSG00000198703.2	0.114614	ENSG00000232281.2
ENSG00000181016.9	0.114614	ENSG00000276775.1
ENSG00000111247.15	0.114613	ENSG00000162607.13
ENSG00000128849.11	0.114613	ENSG00000169744.13
ENSG00000103194.16	0.114612	ENSG00000134644.16
ENSG00000101331.17	0.114612	ENSG00000254083.6
ENSG00000163781.14	0.114611	ENSG00000167513.9
ENSG00000065548.18	0.11461	ENSG00000184203.8
ENSG00000067365.15	0.11461	ENSG00000242259.9
ENSG00000023734.11	0.114609	ENSG00000089818.18
ENSG00000134852.15	0.114609	ENSG00000140575.13
ENSG00000224372.1	0.114609	ENSG00000232773.2
ENSG00000257332.1	0.114609	ENSG00000258552.1
ENSG00000140521.17	0.114608	ENSG00000160445.11
ENSG00000183401.12	0.114607	ENSG00000196517.13
ENSG00000251433.1	0.114607	ENSG00000264128.2
ENSG00000084623.12	0.114606	ENSG00000183207.14
ENSG00000230068.2	0.114606	ENSG00000282977.1
ENSG00000220184.2	0.114605	ENSG00000231839.1
ENSG00000223717.1	0.114605	ENSG00000237806.1
ENSG00000180999.11	0.114605	ENSG00000253465.1
ENSG00000140990.15	0.114604	ENSG00000173660.12
ENSG00000064393.16	0.114603	ENSG00000115464.15
ENSG00000140264.21	0.114603	ENSG00000143774.17
ENSG00000223656.1	0.114603	ENSG00000238059.1
ENSG00000049245.13	0.114601	ENSG00000147679.12
ENSG00000150593.18	0.114601	ENSG00000157653.12
ENSG00000100330.16	0.114601	ENSG00000168556.7
ENSG00000217684.2	0.114601	ENSG00000242070.1
ENSG00000135093.13	0.1146	ENSG00000182149.21
ENSG00000134545.14	0.1146	ENSG00000198574.6
ENSG00000183747.12	0.1146	ENSG00000221628.1
ENSG00000106245.11	0.114599	ENSG00000130522.6
ENSG00000105738.11	0.114599	ENSG00000172534.14
ENSG00000196998.19	0.114599	ENSG00000213741.11
ENSG00000125870.11	0.114598	ENSG00000164109.14
ENSG00000113460.13	0.114598	ENSG00000176095.12
ENSG00000172289.3	0.114598	ENSG00000256837.1
ENSG00000223815.2	0.114597	ENSG00000238961.1
ENSG00000130720.13	0.114597	ENSG00000276168.1
ENSG00000125740.14	0.114596	ENSG00000172375.14
ENSG00000097021.20	0.114596	ENSG00000177700.6
ENSG00000113387.12	0.114595	ENSG00000148841.17
ENSG00000125999.11	0.114595	ENSG00000234485.5
ENSG00000226317.3	0.114595	ENSG00000248338.2
ENSG00000107951.15	0.114594	ENSG00000151893.15
ENSG00000107223.13	0.114594	ENSG00000164346.10
ENSG00000221102.1	0.114594	ENSG00000221716.1
ENSG00000164088.18	0.114594	ENSG00000225697.13
ENSG00000065183.16	0.114593	ENSG00000110107.9
ENSG00000117560.8	0.114593	ENSG00000135362.14
ENSG00000143319.17	0.114593	ENSG00000183864.5
ENSG00000187815.10	0.114593	ENSG00000229980.5
ENSG00000233048.1	0.114593	ENSG00000261348.2
ENSG00000231009.1	0.114592	ENSG00000260846.2
ENSG00000001629.10	0.114591	ENSG00000110925.7
ENSG00000006451.8	0.114591	ENSG00000157191.20
ENSG00000102313.9	0.114591	ENSG00000227059.7
ENSG00000225158.2	0.114591	ENSG00000233549.2
ENSG00000114739.14	0.114588	ENSG00000196591.12
ENSG00000153975.10	0.114588	ENSG00000197779.15
ENSG00000004534.15	0.114586	ENSG00000007392.17
ENSG00000075975.17	0.114585	ENSG00000196081.10
ENSG00000104228.13	0.114585	ENSG00000242574.9
ENSG00000103995.14	0.114584	ENSG00000184661.14
ENSG00000109436.8	0.114583	ENSG00000159200.18
ENSG00000062725.10	0.114583	ENSG00000160993.4
ENSG00000162148.11	0.114583	ENSG00000169020.10
ENSG00000099940.12	0.114583	ENSG00000259956.2
ENSG00000224445.3	0.114582	ENSG00000234435.3
ENSG00000167791.14	0.114582	ENSG00000250787.1
ENSG00000087085.16	0.114581	ENSG00000188175.10
ENSG00000103485.19	0.114581	ENSG00000254369.6
ENSG00000179119.15	0.11458	ENSG00000184163.3
ENSG00000188373.5	0.11458	ENSG00000265190.7
ENSG00000131153.9	0.114579	ENSG00000170779.11
ENSG00000158828.8	0.114579	ENSG00000232373.2
ENSG00000187889.13	0.114579	ENSG00000244556.1
ENSG00000120053.12	0.114578	ENSG00000245849.8
ENSG00000112312.10	0.114577	ENSG00000146410.12
ENSG00000163257.11	0.114577	ENSG00000239305.7
ENSG00000151033.10	0.114576	ENSG00000240708.2
ENSG00000127870.17	0.114575	ENSG00000171823.7
ENSG00000250821.3	0.114575	ENSG00000261432.1
ENSG00000174574.16	0.114574	ENSG00000179119.15
ENSG00000136104.21	0.114573	ENSG00000205269.6
ENSG00000108551.5	0.114572	ENSG00000209042.1
ENSG00000147403.18	0.114571	ENSG00000225573.4
ENSG00000143032.8	0.114571	ENSG00000259944.1
ENSG00000006634.8	0.11457	ENSG00000116752.6
ENSG00000134690.11	0.11457	ENSG00000165661.17
ENSG00000205871.5	0.11457	ENSG00000233873.1
ENSG00000241935.9	0.11457	ENSG00000244056.3
ENSG00000010539.12	0.114568	ENSG00000140259.7
ENSG00000164684.13	0.114567	ENSG00000184608.9
ENSG00000150045.12	0.114567	ENSG00000211829.9
ENSG00000136450.13	0.114566	ENSG00000170310.15
ENSG00000175334.8	0.114566	ENSG00000176095.12
ENSG00000086589.12	0.114566	ENSG00000176371.14
ENSG00000157557.13	0.114566	ENSG00000223806.8
ENSG00000258144.2	0.114566	ENSG00000271826.5
ENSG00000156976.17	0.114565	ENSG00000178982.10
ENSG00000179119.15	0.114565	ENSG00000184203.8
ENSG00000167791.14	0.114565	ENSG00000227128.5
ENSG00000128951.14	0.114564	ENSG00000162062.15
ENSG00000115461.5	0.114564	ENSG00000166033.13
ENSG00000149313.11	0.114564	ENSG00000175573.7
ENSG00000214047.4	0.114564	ENSG00000214835.3
ENSG00000214485.6	0.114563	ENSG00000242071.3
ENSG00000163075.13	0.114563	ENSG00000251291.2
ENSG00000230082.1	0.114563	ENSG00000258920.1
ENSG00000078140.14	0.114562	ENSG00000165185.15
ENSG00000112855.17	0.114561	ENSG00000184056.15
ENSG00000122406.14	0.114561	ENSG00000205413.8
ENSG00000173908.9	0.114561	ENSG00000235086.1
ENSG00000215846.6	0.114561	ENSG00000261397.1
ENSG00000078804.13	0.11456	ENSG00000086062.13
ENSG00000067066.17	0.11456	ENSG00000136514.3
ENSG00000083845.9	0.11456	ENSG00000176978.14
ENSG00000125999.11	0.11456	ENSG00000198758.11
ENSG00000224519.1	0.11456	ENSG00000229457.1
ENSG00000090061.17	0.11456	ENSG00000230068.2
ENSG00000226859.1	0.114559	ENSG00000270930.1
ENSG00000100528.12	0.114557	ENSG00000134758.14
ENSG00000072571.20	0.114557	ENSG00000141905.19
ENSG00000144395.18	0.114557	ENSG00000198742.10
ENSG00000213137.3	0.114557	ENSG00000223476.1
ENSG00000101337.16	0.114556	ENSG00000104853.16
ENSG00000115514.12	0.114555	ENSG00000171204.13
ENSG00000102226.10	0.114555	ENSG00000181191.12
ENSG00000114383.10	0.114555	ENSG00000196455.8
ENSG00000205835.9	0.114554	ENSG00000253146.1
ENSG00000110002.16	0.114554	ENSG00000278053.5
ENSG00000143476.18	0.114553	ENSG00000173207.13
ENSG00000166866.13	0.114553	ENSG00000256310.1
ENSG00000171557.17	0.114553	ENSG00000258036.2
ENSG00000135740.17	0.114552	ENSG00000141569.12
ENSG00000108518.8	0.114551	ENSG00000108561.8
ENSG00000233277.1	0.114551	ENSG00000243658.1
ENSG00000227284.2	0.114549	ENSG00000249439.1
ENSG00000143942.5	0.114548	ENSG00000172482.5
ENSG00000180257.14	0.114548	ENSG00000183340.7
ENSG00000154920.15	0.114548	ENSG00000184792.16
ENSG00000226859.1	0.114548	ENSG00000232048.2
ENSG00000043462.13	0.114547	ENSG00000133063.16
ENSG00000164916.11	0.114547	ENSG00000166925.9
ENSG00000137076.21	0.114547	ENSG00000182533.7
ENSG00000154309.9	0.114546	ENSG00000164494.12
ENSG00000144566.11	0.114546	ENSG00000166788.10
ENSG00000066813.14	0.114546	ENSG00000259836.1
ENSG00000234765.1	0.114546	ENSG00000270793.1
ENSG00000232650.6	0.114545	ENSG00000259459.6
ENSG00000104853.16	0.114544	ENSG00000180901.11
ENSG00000112685.14	0.114544	ENSG00000204472.13
ENSG00000223358.5	0.114544	ENSG00000228882.1
ENSG00000205858.10	0.114544	ENSG00000251027.2
ENSG00000183172.9	0.114544	ENSG00000253251.3
ENSG00000138160.7	0.114543	ENSG00000177479.20
ENSG00000249279.6	0.114543	ENSG00000249534.2
ENSG00000142698.15	0.114543	ENSG00000254225.1
ENSG00000188315.8	0.114543	ENSG00000281026.1
ENSG00000172831.14	0.11454	ENSG00000173327.8
ENSG00000136824.19	0.11454	ENSG00000184661.14
ENSG00000176396.11	0.11454	ENSG00000187601.5
ENSG00000105401.9	0.11454	ENSG00000229487.1
ENSG00000108344.15	0.114539	ENSG00000115806.13
ENSG00000138592.14	0.114539	ENSG00000175544.14
ENSG00000124172.10	0.114539	ENSG00000226525.5
ENSG00000143157.12	0.114538	ENSG00000207721.1
ENSG00000188536.13	0.114538	ENSG00000238243.3
ENSG00000250894.1	0.114538	ENSG00000259470.2
ENSG00000117569.19	0.114537	ENSG00000173744.18
ENSG00000175662.18	0.114537	ENSG00000186001.14
ENSG00000234300.1	0.114537	ENSG00000250634.6
ENSG00000156587.16	0.114536	ENSG00000173193.15
ENSG00000088992.18	0.114536	ENSG00000182512.5
ENSG00000077498.9	0.114536	ENSG00000227471.9
ENSG00000025293.17	0.114535	ENSG00000139180.11
ENSG00000112282.18	0.114535	ENSG00000145996.11
ENSG00000105173.14	0.114534	ENSG00000165480.16
ENSG00000233771.2	0.114534	ENSG00000244926.7
ENSG00000163220.11	0.114533	ENSG00000171236.10
ENSG00000142528.16	0.114533	ENSG00000185905.4
ENSG00000200013.1	0.114533	ENSG00000223177.1
ENSG00000124920.14	0.114533	ENSG00000239713.9
ENSG00000197993.9	0.114532	ENSG00000205213.14
ENSG00000199436.1	0.114532	ENSG00000221716.1
ENSG00000214686.7	0.114531	ENSG00000216938.3
ENSG00000182533.7	0.114531	ENSG00000234059.1
ENSG00000125356.7	0.11453	ENSG00000161847.14
ENSG00000146963.18	0.11453	ENSG00000264358.1
ENSG00000182854.8	0.114529	ENSG00000225158.2
ENSG00000148057.16	0.114529	ENSG00000245849.8
ENSG00000232712.6	0.114529	ENSG00000255474.1
ENSG00000234942.3	0.114529	ENSG00000259691.2
ENSG00000259517.3	0.114528	ENSG00000283304.1
ENSG00000162373.13	0.114526	ENSG00000180901.11
ENSG00000224445.3	0.114526	ENSG00000232650.6
ENSG00000213301.2	0.114526	ENSG00000259944.1
ENSG00000103995.14	0.114525	ENSG00000105610.6
ENSG00000131153.9	0.114525	ENSG00000185480.12
ENSG00000083750.13	0.114525	ENSG00000240531.1
ENSG00000106615.10	0.114524	ENSG00000168286.3
ENSG00000163026.12	0.114524	ENSG00000224892.6
ENSG00000229638.1	0.114524	ENSG00000232472.1
ENSG00000197176.7	0.114524	ENSG00000261154.1
ENSG00000217791.4	0.114523	ENSG00000256937.1
ENSG00000156509.14	0.114522	ENSG00000176208.9
ENSG00000163528.13	0.114522	ENSG00000188811.14
ENSG00000228295.2	0.114522	ENSG00000231755.1
ENSG00000130811.12	0.114521	ENSG00000242071.3
ENSG00000114626.18	0.11452	ENSG00000174839.13
ENSG00000203523.3	0.11452	ENSG00000239699.1
ENSG00000105887.11	0.114519	ENSG00000111913.20
ENSG00000103199.14	0.114519	ENSG00000160803.8
ENSG00000123374.11	0.114519	ENSG00000174442.12
ENSG00000238042.5	0.114519	ENSG00000249279.6
ENSG00000147400.10	0.114518	ENSG00000157450.16
ENSG00000107341.5	0.114518	ENSG00000164970.15
ENSG00000108771.13	0.114518	ENSG00000188313.13
ENSG00000101204.18	0.114517	ENSG00000235173.7
ENSG00000172421.10	0.114517	ENSG00000253314.7
ENSG00000166881.10	0.114517	ENSG00000281344.1
ENSG00000240893.1	0.114516	ENSG00000241098.1
ENSG00000127184.13	0.114516	ENSG00000253251.3
ENSG00000175329.13	0.114516	ENSG00000259462.3
ENSG00000198618.5	0.114515	ENSG00000227578.1
ENSG00000101442.10	0.114514	ENSG00000177600.9
ENSG00000167815.12	0.114514	ENSG00000223609.11
ENSG00000151239.14	0.114513	ENSG00000196365.12
ENSG00000165506.15	0.114512	ENSG00000170604.5
ENSG00000091640.8	0.114511	ENSG00000170310.15
ENSG00000157766.19	0.114511	ENSG00000229537.7
ENSG00000249854.3	0.114511	ENSG00000250115.2
ENSG00000099795.7	0.11451	ENSG00000170889.14
ENSG00000136869.16	0.11451	ENSG00000179988.15
ENSG00000174917.9	0.11451	ENSG00000228474.6
ENSG00000181984.11	0.11451	ENSG00000233441.6
ENSG00000120253.14	0.114508	ENSG00000139624.14
ENSG00000126267.11	0.114508	ENSG00000172428.11
ENSG00000100814.18	0.114507	ENSG00000155621.15
ENSG00000080824.19	0.114507	ENSG00000241685.10
ENSG00000113638.14	0.114507	ENSG00000248483.7
ENSG00000060688.13	0.114506	ENSG00000160688.19
ENSG00000165322.18	0.114506	ENSG00000181938.14
ENSG00000187840.5	0.114506	ENSG00000235173.7
ENSG00000250387.3	0.114506	ENSG00000251027.2
ENSG00000214896.4	0.114505	ENSG00000215054.3
ENSG00000198758.11	0.114505	ENSG00000235746.1
ENSG00000228888.1	0.114505	ENSG00000250888.1
ENSG00000179142.2	0.114504	ENSG00000277975.1
ENSG00000197860.10	0.114503	ENSG00000231066.3
ENSG00000224403.1	0.114503	ENSG00000260492.3
ENSG00000131153.9	0.114502	ENSG00000133488.15
ENSG00000117560.8	0.114501	ENSG00000143185.4
ENSG00000085563.15	0.114501	ENSG00000185019.17
ENSG00000143476.18	0.114501	ENSG00000196781.16
ENSG00000163705.13	0.114501	ENSG00000226801.2
ENSG00000105516.11	0.1145	ENSG00000149016.16
ENSG00000080345.18	0.114498	ENSG00000104626.15
ENSG00000001461.17	0.114497	ENSG00000110921.14
ENSG00000207821.1	0.114497	ENSG00000226318.1
ENSG00000105771.14	0.114496	ENSG00000119900.9
ENSG00000134697.13	0.114495	ENSG00000183431.12
ENSG00000102241.12	0.114495	ENSG00000187325.5
ENSG00000013561.18	0.114495	ENSG00000224451.2
ENSG00000197408.10	0.114494	ENSG00000232497.1
ENSG00000199598.1	0.114494	ENSG00000244134.1
ENSG00000185701.7	0.114492	ENSG00000215124.2
ENSG00000159259.8	0.114492	ENSG00000223609.11
ENSG00000105726.17	0.114491	ENSG00000139746.16
ENSG00000115128.7	0.114491	ENSG00000178449.9
ENSG00000142046.15	0.114491	ENSG00000245711.2
ENSG00000136824.19	0.11449	ENSG00000170779.11
ENSG00000134061.5	0.11449	ENSG00000180257.14
ENSG00000173335.5	0.11449	ENSG00000221628.1
ENSG00000078804.13	0.114489	ENSG00000130522.6
ENSG00000240303.8	0.114489	ENSG00000257636.6
ENSG00000106009.16	0.114488	ENSG00000106246.18
ENSG00000173653.8	0.114488	ENSG00000184047.20
ENSG00000112494.10	0.114488	ENSG00000271850.2
ENSG00000006652.15	0.114487	ENSG00000158985.14
ENSG00000122035.7	0.114486	ENSG00000174460.4
ENSG00000231022.1	0.114486	ENSG00000249439.1
ENSG00000148153.14	0.114485	ENSG00000148158.17
ENSG00000163075.13	0.114485	ENSG00000283247.2
ENSG00000146670.10	0.114484	ENSG00000172432.19
ENSG00000138764.15	0.114484	ENSG00000225264.3
ENSG00000085840.13	0.114483	ENSG00000136982.6
ENSG00000113638.14	0.114483	ENSG00000184436.12
ENSG00000130783.14	0.114482	ENSG00000149346.15
ENSG00000086232.13	0.114482	ENSG00000196961.13
ENSG00000173826.15	0.114482	ENSG00000232508.1
ENSG00000172239.14	0.114481	ENSG00000198492.16
ENSG00000258279.4	0.11448	ENSG00000261122.6
ENSG00000008324.12	0.114478	ENSG00000149823.9
ENSG00000137801.11	0.114478	ENSG00000164056.11
ENSG00000138744.16	0.114478	ENSG00000179933.6
ENSG00000068489.13	0.114477	ENSG00000171320.15
ENSG00000123091.5	0.114477	ENSG00000175582.20
ENSG00000073536.18	0.114476	ENSG00000080608.10
ENSG00000152082.15	0.114476	ENSG00000234782.3
ENSG00000100911.16	0.114475	ENSG00000134285.11
ENSG00000163811.12	0.114475	ENSG00000204574.14
ENSG00000090889.12	0.114474	ENSG00000143416.21
ENSG00000160404.18	0.114474	ENSG00000237200.1
ENSG00000158480.11	0.114472	ENSG00000182087.14
ENSG00000124490.14	0.11447	ENSG00000148346.12
ENSG00000184988.8	0.11447	ENSG00000186812.13
ENSG00000105675.9	0.11447	ENSG00000229670.2
ENSG00000174840.9	0.11447	ENSG00000241913.1
ENSG00000232192.1	0.11447	ENSG00000276168.1
ENSG00000125356.7	0.114469	ENSG00000130755.13
ENSG00000100422.14	0.114469	ENSG00000140025.16
ENSG00000226243.1	0.114469	ENSG00000237668.1
ENSG00000214223.4	0.114469	ENSG00000238103.4
ENSG00000233549.2	0.114469	ENSG00000249497.1
ENSG00000213866.3	0.114469	ENSG00000263413.2
ENSG00000242175.3	0.114467	ENSG00000264616.1
ENSG00000007080.11	0.114466	ENSG00000227063.5
ENSG00000143633.13	0.114465	ENSG00000151665.13
ENSG00000152104.12	0.114465	ENSG00000238184.1
ENSG00000197408.10	0.114465	ENSG00000267513.3
ENSG00000135597.19	0.114464	ENSG00000137770.14
ENSG00000132286.12	0.114464	ENSG00000173933.21
ENSG00000009335.18	0.114463	ENSG00000088812.18
ENSG00000114767.7	0.114463	ENSG00000126457.22
ENSG00000227411.1	0.114463	ENSG00000234187.1
ENSG00000231821.1	0.114463	ENSG00000238059.1
ENSG00000179085.8	0.114462	ENSG00000199753.1
ENSG00000084734.9	0.114462	ENSG00000232610.1
ENSG00000185247.15	0.114462	ENSG00000259459.6
ENSG00000110321.19	0.114461	ENSG00000141096.6
ENSG00000199627.1	0.114461	ENSG00000205476.9
ENSG00000092201.10	0.114459	ENSG00000205784.4
ENSG00000172482.5	0.114459	ENSG00000248592.7
ENSG00000132313.15	0.114457	ENSG00000141295.14
ENSG00000006831.10	0.114457	ENSG00000170222.12
ENSG00000147536.12	0.114456	ENSG00000159259.8
ENSG00000249226.1	0.114456	ENSG00000250372.1
ENSG00000263813.1	0.114455	ENSG00000264616.1
ENSG00000101473.17	0.114452	ENSG00000126005.17
ENSG00000167757.14	0.114452	ENSG00000227471.9
ENSG00000235550.1	0.114452	ENSG00000264315.1
ENSG00000175329.13	0.114451	ENSG00000188984.12
ENSG00000229376.3	0.114451	ENSG00000240342.3
ENSG00000221393.1	0.114451	ENSG00000267513.3
ENSG00000171241.9	0.11445	ENSG00000198901.14
ENSG00000069248.12	0.114449	ENSG00000119801.13
ENSG00000067704.10	0.114449	ENSG00000132109.10
ENSG00000103534.17	0.114449	ENSG00000223609.11
ENSG00000123130.17	0.114448	ENSG00000215440.12
ENSG00000224519.1	0.114448	ENSG00000237159.6
ENSG00000238212.3	0.114446	ENSG00000251061.2
ENSG00000130175.10	0.114445	ENSG00000142657.21
ENSG00000100897.18	0.114445	ENSG00000157445.15
ENSG00000175414.7	0.114445	ENSG00000180370.10
ENSG00000006652.15	0.114445	ENSG00000184163.3
ENSG00000140534.14	0.114444	ENSG00000171848.16
ENSG00000122550.18	0.114444	ENSG00000214783.9
ENSG00000008197.5	0.114444	ENSG00000232610.1
ENSG00000211893.4	0.114444	ENSG00000244575.3
ENSG00000174672.16	0.114443	ENSG00000189377.9
ENSG00000145826.9	0.114443	ENSG00000249407.1
ENSG00000186543.7	0.114442	ENSG00000230434.3
ENSG00000005812.11	0.114442	ENSG00000243156.9
ENSG00000005249.13	0.114441	ENSG00000009790.15
ENSG00000146457.16	0.11444	ENSG00000163808.17
ENSG00000110448.11	0.11444	ENSG00000168280.18
ENSG00000129691.16	0.11444	ENSG00000185917.14
ENSG00000108344.15	0.114439	ENSG00000108671.11
ENSG00000160870.15	0.114439	ENSG00000215492.6
ENSG00000177519.4	0.114439	ENSG00000241367.1
ENSG00000266554.2	0.114438	ENSG00000280081.4
ENSG00000101444.13	0.114437	ENSG00000130204.13
ENSG00000116288.13	0.114437	ENSG00000148834.13
ENSG00000108602.18	0.114437	ENSG00000169035.12
ENSG00000132570.15	0.114437	ENSG00000183172.9
ENSG00000005100.13	0.114436	ENSG00000116209.12
ENSG00000104859.15	0.114435	ENSG00000177548.13
ENSG00000172432.19	0.114435	ENSG00000223609.11
ENSG00000065325.13	0.114435	ENSG00000234736.6
ENSG00000132530.17	0.114434	ENSG00000136874.11
ENSG00000236281.1	0.114433	ENSG00000238835.1
ENSG00000131931.8	0.114432	ENSG00000168818.10
ENSG00000240708.2	0.114432	ENSG00000256424.2
ENSG00000034713.8	0.114431	ENSG00000133606.11
ENSG00000135913.11	0.114431	ENSG00000170310.15
ENSG00000112357.14	0.114431	ENSG00000173436.15
ENSG00000114113.6	0.114431	ENSG00000183822.3
ENSG00000214815.2	0.114431	ENSG00000241347.3
ENSG00000060339.14	0.11443	ENSG00000155100.11
ENSG00000120705.13	0.11443	ENSG00000202297.1
ENSG00000117560.8	0.114429	ENSG00000197057.10
ENSG00000102738.8	0.114429	ENSG00000218739.10
ENSG00000132361.18	0.114428	ENSG00000179115.11
ENSG00000224403.1	0.114427	ENSG00000241696.2
ENSG00000103671.10	0.114426	ENSG00000114209.15
ENSG00000168367.11	0.114426	ENSG00000234765.1
ENSG00000267170.1	0.114426	ENSG00000277322.1
ENSG00000138398.17	0.114425	ENSG00000197779.15
ENSG00000075142.14	0.114424	ENSG00000183735.11
ENSG00000114354.15	0.114423	ENSG00000272886.6
ENSG00000160072.20	0.114422	ENSG00000186009.5
ENSG00000219669.1	0.114421	ENSG00000227860.1
ENSG00000175518.8	0.114421	ENSG00000282851.2
ENSG00000140451.13	0.11442	ENSG00000165480.16
ENSG00000125656.11	0.11442	ENSG00000183207.14
ENSG00000250897.2	0.11442	ENSG00000260726.2
ENSG00000133028.12	0.114419	ENSG00000163482.12
ENSG00000236720.2	0.114419	ENSG00000248184.1
ENSG00000104412.8	0.114418	ENSG00000150093.20
ENSG00000111247.15	0.114418	ENSG00000164104.12
ENSG00000163634.12	0.114418	ENSG00000205352.11
ENSG00000198959.12	0.114418	ENSG00000206177.7
ENSG00000110958.16	0.114418	ENSG00000219608.3
ENSG00000204437.7	0.114418	ENSG00000236420.1
ENSG00000006712.15	0.114417	ENSG00000204386.12
ENSG00000100297.16	0.114416	ENSG00000138160.7
ENSG00000063854.13	0.114416	ENSG00000175931.13
ENSG00000070759.17	0.114415	ENSG00000078699.22
ENSG00000111602.12	0.114415	ENSG00000146918.20
ENSG00000231814.3	0.114415	ENSG00000280081.4
ENSG00000201294.1	0.114414	ENSG00000226658.1
ENSG00000143006.7	0.114414	ENSG00000264026.2
ENSG00000063761.16	0.114413	ENSG00000133943.21
ENSG00000232701.1	0.114413	ENSG00000241347.3
ENSG00000120159.13	0.114412	ENSG00000137074.20
ENSG00000163463.13	0.114412	ENSG00000198855.7
ENSG00000197056.11	0.114412	ENSG00000198862.14
ENSG00000182552.15	0.114412	ENSG00000229992.1
ENSG00000241587.3	0.114411	ENSG00000257636.6
ENSG00000138035.15	0.11441	ENSG00000225964.6
ENSG00000132005.9	0.114409	ENSG00000161914.10
ENSG00000111897.7	0.114408	ENSG00000112335.15
ENSG00000154589.7	0.114408	ENSG00000196954.14
ENSG00000154957.14	0.114407	ENSG00000177731.16
ENSG00000131747.15	0.114407	ENSG00000213390.11
ENSG00000207508.1	0.114407	ENSG00000248643.5
ENSG00000198074.10	0.114406	ENSG00000256925.3
ENSG00000066455.13	0.114405	ENSG00000100722.20
ENSG00000121766.16	0.114405	ENSG00000143106.13
ENSG00000170279.3	0.114405	ENSG00000230040.2
ENSG00000185862.7	0.114405	ENSG00000248527.1
ENSG00000075188.9	0.114404	ENSG00000240718.3
ENSG00000198758.11	0.114402	ENSG00000219738.2
ENSG00000071462.12	0.114402	ENSG00000224877.4
ENSG00000126215.14	0.114402	ENSG00000281344.1
ENSG00000173908.9	0.114401	ENSG00000184608.9
ENSG00000117625.14	0.1144	ENSG00000174606.14
ENSG00000145309.6	0.1144	ENSG00000240236.1
ENSG00000128519.3	0.1144	ENSG00000270793.1
ENSG00000161800.13	0.114399	ENSG00000165480.16
ENSG00000157851.17	0.114399	ENSG00000233608.4
ENSG00000231777.1	0.114399	ENSG00000260846.2
ENSG00000175193.14	0.114397	ENSG00000240682.10
ENSG00000089012.14	0.114396	ENSG00000133321.11
ENSG00000156876.10	0.114396	ENSG00000166881.10
ENSG00000228135.1	0.114396	ENSG00000231031.6
ENSG00000124172.10	0.114395	ENSG00000170860.4
ENSG00000171236.10	0.114395	ENSG00000186431.19
ENSG00000207523.1	0.114394	ENSG00000208308.1
ENSG00000111845.5	0.114393	ENSG00000165733.8
ENSG00000008018.9	0.114392	ENSG00000085871.9
ENSG00000114942.14	0.114392	ENSG00000134419.15
ENSG00000215041.10	0.114392	ENSG00000243260.3
ENSG00000104760.17	0.114392	ENSG00000258036.2
ENSG00000173467.9	0.114392	ENSG00000260492.3
ENSG00000103275.21	0.114391	ENSG00000205937.12
ENSG00000168785.8	0.11439	ENSG00000180537.13
ENSG00000076685.19	0.114389	ENSG00000196878.15
ENSG00000134186.12	0.114388	ENSG00000144381.18
ENSG00000101138.12	0.114388	ENSG00000184203.8
ENSG00000184368.16	0.114387	ENSG00000229551.2
ENSG00000070814.22	0.114386	ENSG00000089154.11
ENSG00000152464.15	0.114386	ENSG00000153767.10
ENSG00000114126.18	0.114386	ENSG00000196705.8
ENSG00000213064.10	0.114386	ENSG00000240322.3
ENSG00000138363.15	0.114385	ENSG00000175334.8
ENSG00000229890.1	0.114385	ENSG00000235602.5
ENSG00000111790.14	0.114384	ENSG00000166343.10
ENSG00000214794.4	0.114383	ENSG00000271687.1
ENSG00000143643.13	0.114382	ENSG00000163684.12
ENSG00000084733.11	0.114382	ENSG00000183401.12
ENSG00000166478.10	0.114382	ENSG00000188167.9
ENSG00000083099.11	0.114381	ENSG00000248483.7
ENSG00000005194.15	0.11438	ENSG00000100029.18
ENSG00000173262.12	0.114379	ENSG00000178752.16
ENSG00000173991.6	0.114379	ENSG00000184163.3
ENSG00000126391.14	0.114378	ENSG00000127663.15
ENSG00000108771.13	0.114378	ENSG00000156587.16
ENSG00000130818.12	0.114378	ENSG00000156873.16
ENSG00000218739.10	0.114378	ENSG00000269343.9
ENSG00000138385.16	0.114377	ENSG00000166788.10
ENSG00000101096.20	0.114377	ENSG00000170471.15
ENSG00000231009.1	0.114377	ENSG00000256614.1
ENSG00000105928.16	0.114375	ENSG00000122585.8
ENSG00000014914.21	0.114375	ENSG00000158186.13
ENSG00000080839.12	0.114374	ENSG00000143228.13
ENSG00000117408.11	0.114374	ENSG00000197226.13
ENSG00000120094.9	0.114373	ENSG00000230434.3
ENSG00000110917.8	0.114372	ENSG00000148248.14
ENSG00000123689.6	0.114372	ENSG00000148841.17
ENSG00000128185.10	0.114371	ENSG00000159685.11
ENSG00000137198.10	0.114371	ENSG00000166848.7
ENSG00000122966.17	0.11437	ENSG00000184445.12
ENSG00000222011.9	0.11437	ENSG00000277149.5
ENSG00000167395.10	0.114369	ENSG00000172831.14
ENSG00000118689.15	0.114368	ENSG00000124098.10
ENSG00000106636.9	0.114368	ENSG00000136273.13
ENSG00000034510.6	0.114367	ENSG00000082146.13
ENSG00000139350.12	0.114366	ENSG00000165185.15
ENSG00000124562.10	0.114366	ENSG00000198856.13
ENSG00000220184.2	0.114366	ENSG00000222844.1
ENSG00000043093.15	0.114365	ENSG00000166797.11
ENSG00000167580.8	0.114365	ENSG00000196475.6
ENSG00000162604.12	0.114365	ENSG00000198924.8
ENSG00000199364.1	0.114365	ENSG00000218089.1
ENSG00000085872.15	0.114364	ENSG00000101361.17
ENSG00000091640.8	0.114363	ENSG00000168894.10
ENSG00000127586.17	0.114362	ENSG00000164045.12
ENSG00000226360.5	0.114362	ENSG00000230897.1
ENSG00000213253.5	0.114362	ENSG00000231169.4
ENSG00000096968.14	0.114362	ENSG00000237711.1
ENSG00000248371.5	0.114362	ENSG00000249534.2
ENSG00000088832.18	0.114361	ENSG00000130935.10
ENSG00000228740.3	0.114361	ENSG00000255474.1
ENSG00000175329.13	0.11436	ENSG00000176566.5
ENSG00000101850.13	0.114359	ENSG00000116039.13
ENSG00000164107.9	0.114359	ENSG00000237806.1
ENSG00000126261.13	0.114358	ENSG00000136518.17
ENSG00000160445.11	0.114358	ENSG00000160703.16
ENSG00000131351.15	0.114358	ENSG00000166508.18
ENSG00000223621.1	0.114358	ENSG00000224382.2
ENSG00000249279.6	0.114358	ENSG00000260019.2
ENSG00000163026.12	0.114357	ENSG00000266967.7
ENSG00000021645.20	0.114356	ENSG00000099991.18
ENSG00000225851.1	0.114356	ENSG00000265843.3
ENSG00000082196.21	0.114354	ENSG00000111775.3
ENSG00000106344.8	0.114354	ENSG00000136783.10
ENSG00000104814.13	0.114353	ENSG00000171161.13
ENSG00000100359.21	0.114353	ENSG00000173153.17
ENSG00000099860.9	0.114352	ENSG00000265917.1
ENSG00000182224.12	0.114352	ENSG00000282308.1
ENSG00000101391.21	0.114351	ENSG00000122481.17
ENSG00000132823.11	0.114351	ENSG00000135334.9
ENSG00000128578.10	0.114351	ENSG00000145386.11
ENSG00000100216.6	0.114351	ENSG00000189343.7
ENSG00000171603.18	0.114351	ENSG00000207821.1
ENSG00000146926.11	0.114351	ENSG00000236747.3
ENSG00000162699.5	0.114351	ENSG00000244321.1
ENSG00000163808.17	0.114351	ENSG00000267041.6
ENSG00000144771.8	0.114349	ENSG00000222030.1
ENSG00000226221.1	0.114349	ENSG00000238103.4
ENSG00000196517.13	0.114349	ENSG00000269343.9
ENSG00000136487.18	0.114347	ENSG00000167791.14
ENSG00000166133.18	0.114347	ENSG00000173276.14
ENSG00000149503.13	0.114347	ENSG00000176619.13
ENSG00000204564.12	0.114346	ENSG00000239919.1
ENSG00000164045.12	0.114346	ENSG00000248979.2
ENSG00000114125.14	0.114344	ENSG00000135390.21
ENSG00000112130.17	0.114344	ENSG00000166181.13
ENSG00000084774.14	0.114344	ENSG00000167775.11
ENSG00000204697.3	0.114343	ENSG00000249226.1
ENSG00000042062.13	0.114342	ENSG00000183032.12
ENSG00000163659.13	0.114342	ENSG00000197863.9
ENSG00000187116.14	0.114341	ENSG00000197405.8
ENSG00000268658.5	0.114341	ENSG00000271147.8
ENSG00000096996.16	0.11434	ENSG00000163564.15
ENSG00000092201.10	0.114339	ENSG00000100883.13
ENSG00000145337.5	0.114339	ENSG00000147400.10
ENSG00000171295.13	0.114339	ENSG00000176371.14
ENSG00000188373.5	0.114339	ENSG00000264230.9
ENSG00000089692.9	0.114339	ENSG00000271503.6
ENSG00000160349.10	0.114338	ENSG00000248801.7
ENSG00000154511.12	0.114337	ENSG00000214827.11
ENSG00000180150.5	0.114337	ENSG00000244321.1
ENSG00000119632.4	0.114336	ENSG00000169020.10
ENSG00000172156.4	0.114336	ENSG00000176194.18
ENSG00000188807.13	0.114336	ENSG00000198700.10
ENSG00000225935.1	0.114336	ENSG00000233324.1
ENSG00000196263.8	0.114335	ENSG00000221923.9
ENSG00000225105.2	0.114335	ENSG00000249352.4
ENSG00000067365.15	0.114334	ENSG00000072864.16
ENSG00000040531.16	0.114334	ENSG00000184162.15
ENSG00000001497.18	0.114333	ENSG00000060688.13
ENSG00000232048.2	0.114333	ENSG00000254658.3
ENSG00000163075.13	0.114333	ENSG00000257747.2
ENSG00000120963.12	0.114332	ENSG00000145494.12
ENSG00000143977.14	0.114332	ENSG00000168894.10
ENSG00000196188.12	0.114332	ENSG00000205639.12
ENSG00000162757.4	0.114331	ENSG00000167625.11
ENSG00000172890.13	0.114331	ENSG00000185973.12
ENSG00000207008.1	0.114331	ENSG00000212283.1
ENSG00000229537.7	0.114331	ENSG00000261636.2
ENSG00000116521.11	0.11433	ENSG00000143294.15
ENSG00000224403.1	0.11433	ENSG00000236420.1
ENSG00000164616.16	0.11433	ENSG00000248998.2
ENSG00000236977.1	0.11433	ENSG00000280543.1
ENSG00000010030.14	0.11433	ENSG00000282851.2
ENSG00000143499.14	0.114329	ENSG00000164211.13
ENSG00000213787.3	0.114329	ENSG00000219257.2
ENSG00000211794.3	0.114328	ENSG00000276405.1
ENSG00000122550.18	0.114327	ENSG00000155254.13
ENSG00000134575.13	0.114327	ENSG00000163481.8
ENSG00000166855.9	0.114327	ENSG00000202017.1
ENSG00000173442.13	0.114326	ENSG00000196123.13
ENSG00000009844.16	0.114325	ENSG00000042429.12
ENSG00000014216.16	0.114325	ENSG00000130299.17
ENSG00000133106.15	0.114325	ENSG00000137200.13
ENSG00000163811.12	0.114325	ENSG00000189306.11
ENSG00000188428.20	0.114325	ENSG00000197841.15
ENSG00000203910.9	0.114325	ENSG00000238835.1
ENSG00000199364.1	0.114325	ENSG00000249616.1
ENSG00000054118.15	0.114325	ENSG00000256683.7
ENSG00000250693.2	0.114325	ENSG00000267513.3
ENSG00000111229.16	0.114324	ENSG00000127184.13
ENSG00000152455.16	0.114324	ENSG00000165672.7
ENSG00000140319.11	0.114324	ENSG00000169740.14
ENSG00000143032.8	0.114324	ENSG00000224498.1
ENSG00000124302.13	0.114324	ENSG00000226443.3
ENSG00000224933.2	0.114323	ENSG00000249785.3
ENSG00000135845.10	0.114322	ENSG00000160445.11
ENSG00000141034.10	0.114322	ENSG00000186063.13
ENSG00000130675.15	0.114322	ENSG00000231422.2
ENSG00000101361.17	0.114321	ENSG00000181826.10
ENSG00000154975.14	0.114321	ENSG00000232148.1
ENSG00000214288.4	0.114321	ENSG00000232610.1
ENSG00000148824.19	0.11432	ENSG00000171853.16
ENSG00000111275.13	0.11432	ENSG00000205269.6
ENSG00000225573.4	0.11432	ENSG00000227694.1
ENSG00000224631.4	0.11432	ENSG00000240087.3
ENSG00000025770.19	0.114319	ENSG00000158042.9
ENSG00000158411.11	0.114319	ENSG00000173848.19
ENSG00000133606.11	0.114319	ENSG00000180182.11
ENSG00000106327.13	0.114319	ENSG00000181350.12
ENSG00000136155.17	0.114319	ENSG00000249751.4
ENSG00000129173.13	0.114318	ENSG00000168078.10
ENSG00000234765.1	0.114318	ENSG00000244321.1
ENSG00000100216.6	0.114317	ENSG00000108561.8
ENSG00000149564.12	0.114317	ENSG00000277870.5
ENSG00000077684.16	0.114316	ENSG00000149257.16
ENSG00000054967.13	0.114316	ENSG00000156804.7
ENSG00000175065.12	0.114316	ENSG00000221628.1
ENSG00000149823.9	0.114315	ENSG00000186575.19
ENSG00000110107.9	0.114315	ENSG00000204469.13
ENSG00000223572.10	0.114315	ENSG00000234765.1
ENSG00000125885.13	0.114314	ENSG00000133119.13
ENSG00000147099.21	0.114314	ENSG00000178409.14
ENSG00000229373.9	0.114314	ENSG00000229688.8
ENSG00000183444.10	0.114314	ENSG00000258223.6
ENSG00000117748.10	0.114313	ENSG00000179115.11
ENSG00000205858.10	0.114313	ENSG00000226221.1
ENSG00000242070.1	0.114313	ENSG00000260598.1
ENSG00000186666.6	0.114312	ENSG00000230658.2
ENSG00000249160.4	0.114312	ENSG00000261154.1
ENSG00000112759.19	0.114311	ENSG00000169902.15
ENSG00000226695.1	0.114311	ENSG00000245384.2
ENSG00000166509.12	0.114309	ENSG00000188393.9
ENSG00000065559.15	0.114308	ENSG00000167705.12
ENSG00000077235.18	0.114308	ENSG00000189091.13
ENSG00000155269.12	0.114308	ENSG00000239718.1
ENSG00000184029.9	0.114305	ENSG00000214607.2
ENSG00000167755.15	0.114305	ENSG00000233578.1
ENSG00000189280.3	0.114304	ENSG00000189377.9
ENSG00000130669.17	0.114303	ENSG00000163166.15
ENSG00000182903.16	0.114303	ENSG00000197863.9
ENSG00000227096.1	0.114303	ENSG00000233545.1
ENSG00000166848.7	0.114303	ENSG00000237973.1
ENSG00000099968.18	0.114302	ENSG00000104805.16
ENSG00000127989.14	0.114302	ENSG00000197024.9
ENSG00000224372.1	0.114302	ENSG00000265934.1
ENSG00000232655.1	0.114302	ENSG00000273423.1
ENSG00000183597.16	0.114301	ENSG00000196517.13
ENSG00000211848.1	0.114301	ENSG00000211879.1
ENSG00000167526.14	0.1143	ENSG00000233927.5
ENSG00000143921.9	0.114299	ENSG00000187003.7
ENSG00000249534.2	0.114299	ENSG00000264345.2
ENSG00000105298.14	0.114298	ENSG00000182087.14
ENSG00000166569.8	0.114298	ENSG00000214860.5
ENSG00000204396.11	0.114298	ENSG00000232373.2
ENSG00000242070.1	0.114298	ENSG00000261206.1
ENSG00000221200.1	0.114298	ENSG00000264315.1
ENSG00000128607.14	0.114297	ENSG00000133606.11
ENSG00000049541.11	0.114296	ENSG00000135446.17
ENSG00000049089.15	0.114295	ENSG00000156049.7
ENSG00000099849.15	0.114294	ENSG00000162302.13
ENSG00000070950.10	0.114293	ENSG00000148229.13
ENSG00000139354.11	0.114293	ENSG00000153551.14
ENSG00000141378.15	0.114293	ENSG00000171806.12
ENSG00000172167.8	0.114292	ENSG00000174371.17
ENSG00000181524.6	0.114292	ENSG00000227694.1
ENSG00000026751.17	0.114291	ENSG00000211799.3
ENSG00000112763.17	0.11429	ENSG00000124459.12
ENSG00000141574.8	0.11429	ENSG00000204103.4
ENSG00000205339.10	0.11429	ENSG00000207973.1
ENSG00000120942.14	0.114289	ENSG00000149792.9
ENSG00000237556.1	0.114289	ENSG00000259691.2
ENSG00000187258.14	0.114289	ENSG00000274469.2
ENSG00000148840.11	0.114288	ENSG00000164934.14
ENSG00000139641.13	0.114288	ENSG00000166333.14
ENSG00000112339.15	0.114287	ENSG00000121621.7
ENSG00000106459.15	0.114287	ENSG00000131100.13
ENSG00000130222.11	0.114287	ENSG00000221539.1
ENSG00000100567.13	0.114286	ENSG00000108671.11
ENSG00000137100.16	0.114286	ENSG00000164978.18
ENSG00000136802.12	0.114285	ENSG00000181610.13
ENSG00000230581.2	0.114285	ENSG00000267346.1
ENSG00000103035.11	0.114284	ENSG00000161558.11
ENSG00000075618.18	0.114284	ENSG00000168994.14
ENSG00000090382.7	0.114283	ENSG00000148655.15
ENSG00000171861.11	0.114283	ENSG00000198746.13
ENSG00000234942.3	0.114283	ENSG00000256925.3
ENSG00000211752.3	0.114283	ENSG00000278030.1
ENSG00000002330.14	0.114282	ENSG00000174276.7
ENSG00000171320.15	0.114282	ENSG00000183856.11
ENSG00000211638.2	0.114281	ENSG00000211648.2
ENSG00000115414.21	0.11428	ENSG00000133110.15
ENSG00000116830.12	0.11428	ENSG00000166508.18
ENSG00000173335.5	0.11428	ENSG00000217811.1
ENSG00000178449.9	0.11428	ENSG00000241837.7
ENSG00000149091.15	0.11428	ENSG00000242802.9
ENSG00000135334.9	0.114279	ENSG00000136897.8
ENSG00000100883.13	0.114278	ENSG00000165861.14
ENSG00000105618.14	0.114278	ENSG00000176978.14
ENSG00000163463.13	0.114278	ENSG00000225246.1
ENSG00000154511.12	0.114277	ENSG00000164182.12
ENSG00000167302.11	0.114277	ENSG00000187650.4
ENSG00000090512.12	0.114276	ENSG00000147160.9
ENSG00000111224.14	0.114276	ENSG00000174718.12
ENSG00000162598.13	0.114276	ENSG00000188674.11
ENSG00000217085.2	0.114276	ENSG00000224788.1
ENSG00000164122.9	0.114275	ENSG00000236420.1
ENSG00000227284.2	0.114275	ENSG00000236420.1
ENSG00000239951.1	0.114275	ENSG00000242371.1
ENSG00000101138.12	0.114273	ENSG00000130706.13
ENSG00000211648.2	0.114273	ENSG00000241755.1
ENSG00000237790.1	0.114273	ENSG00000254622.1
ENSG00000235289.1	0.114273	ENSG00000267332.1
ENSG00000105369.10	0.114272	ENSG00000130175.10
ENSG00000111339.12	0.114272	ENSG00000130821.17
ENSG00000116489.13	0.114272	ENSG00000135940.7
ENSG00000130755.13	0.114272	ENSG00000167394.13
ENSG00000071051.14	0.114272	ENSG00000182552.15
ENSG00000089685.15	0.114269	ENSG00000223609.11
ENSG00000137216.19	0.114269	ENSG00000236320.4
ENSG00000173728.11	0.114269	ENSG00000254965.1
ENSG00000139514.13	0.114268	ENSG00000170145.5
ENSG00000136404.16	0.114268	ENSG00000189127.8
ENSG00000101981.12	0.114268	ENSG00000239519.1
ENSG00000184056.15	0.114267	ENSG00000184575.12
ENSG00000171812.13	0.114266	ENSG00000182872.16
ENSG00000162378.13	0.114266	ENSG00000204220.12
ENSG00000118420.17	0.114265	ENSG00000118482.12
ENSG00000173436.15	0.114265	ENSG00000245060.8
ENSG00000113492.14	0.114264	ENSG00000118894.15
ENSG00000229851.1	0.114264	ENSG00000276326.1
ENSG00000115221.12	0.114263	ENSG00000138271.6
ENSG00000119574.13	0.114263	ENSG00000149313.11
ENSG00000121905.10	0.114263	ENSG00000177338.14
ENSG00000110958.16	0.114263	ENSG00000213139.8
ENSG00000122592.8	0.114262	ENSG00000134453.16
ENSG00000141425.18	0.114262	ENSG00000151366.13
ENSG00000027869.12	0.114261	ENSG00000104731.14
ENSG00000115944.15	0.114261	ENSG00000213741.11
ENSG00000174429.4	0.114261	ENSG00000227528.6
ENSG00000188428.20	0.114261	ENSG00000244462.8
ENSG00000136940.14	0.11426	ENSG00000167397.15
ENSG00000162511.8	0.11426	ENSG00000170889.14
ENSG00000231777.1	0.11426	ENSG00000270793.1
ENSG00000240254.2	0.11426	ENSG00000271532.1
ENSG00000154957.14	0.114259	ENSG00000168301.13
ENSG00000173728.11	0.114259	ENSG00000228797.2
ENSG00000139725.8	0.114258	ENSG00000172247.4
ENSG00000211831.2	0.114258	ENSG00000278661.1
ENSG00000169020.10	0.114257	ENSG00000170906.16
ENSG00000059804.16	0.114257	ENSG00000185728.17
ENSG00000100330.16	0.114257	ENSG00000204120.16
ENSG00000118482.12	0.114256	ENSG00000146223.16
ENSG00000185019.17	0.114256	ENSG00000206848.1
ENSG00000143363.17	0.114255	ENSG00000196470.12
ENSG00000123131.13	0.114254	ENSG00000184831.14
ENSG00000100124.15	0.114254	ENSG00000224858.5
ENSG00000256971.2	0.114253	ENSG00000278214.1
ENSG00000092853.14	0.114252	ENSG00000101412.13
ENSG00000197757.8	0.114252	ENSG00000244383.2
ENSG00000225179.2	0.114252	ENSG00000275226.1
ENSG00000214288.4	0.11425	ENSG00000232048.2
ENSG00000130520.11	0.114249	ENSG00000164168.8
ENSG00000111665.12	0.114249	ENSG00000185480.12
ENSG00000213921.8	0.114249	ENSG00000261082.1
ENSG00000233750.3	0.114249	ENSG00000271532.1
ENSG00000012174.12	0.114248	ENSG00000169188.5
ENSG00000001461.17	0.114248	ENSG00000189091.13
ENSG00000231470.1	0.114248	ENSG00000259944.1
ENSG00000173826.15	0.114248	ENSG00000260492.3
ENSG00000084070.12	0.114247	ENSG00000123908.12
ENSG00000166152.4	0.114247	ENSG00000170231.16
ENSG00000121058.5	0.114247	ENSG00000170881.5
ENSG00000116521.11	0.114247	ENSG00000178852.16
ENSG00000237986.4	0.114247	ENSG00000243316.7
ENSG00000168367.11	0.114247	ENSG00000248942.3
ENSG00000100629.17	0.114246	ENSG00000143418.20
ENSG00000133997.12	0.114246	ENSG00000183617.5
ENSG00000082213.18	0.114245	ENSG00000115421.13
ENSG00000225336.2	0.114245	ENSG00000237806.1
ENSG00000135404.12	0.114243	ENSG00000182544.9
ENSG00000227128.5	0.114243	ENSG00000229048.5
ENSG00000104903.5	0.114242	ENSG00000167261.14
ENSG00000226372.4	0.114242	ENSG00000251223.1
ENSG00000071462.12	0.114241	ENSG00000153944.12
ENSG00000085719.13	0.114241	ENSG00000185900.11
ENSG00000109738.11	0.114241	ENSG00000244383.2
ENSG00000008083.14	0.11424	ENSG00000136802.12
ENSG00000133943.21	0.114239	ENSG00000178685.14
ENSG00000188910.8	0.114239	ENSG00000220377.1
ENSG00000235857.1	0.114238	ENSG00000259897.2
ENSG00000070610.14	0.114237	ENSG00000135913.11
ENSG00000083814.13	0.114236	ENSG00000174950.11
ENSG00000146856.14	0.114236	ENSG00000241685.10
ENSG00000243005.3	0.114236	ENSG00000252782.1
ENSG00000138050.15	0.114235	ENSG00000170310.15
ENSG00000224411.3	0.114235	ENSG00000248527.1
ENSG00000137076.21	0.114234	ENSG00000188986.9
ENSG00000006007.12	0.114233	ENSG00000133606.11
ENSG00000130731.16	0.114233	ENSG00000170310.15
ENSG00000174574.16	0.114233	ENSG00000185019.17
ENSG00000199568.1	0.114233	ENSG00000235967.1
ENSG00000169105.8	0.114232	ENSG00000175970.11
ENSG00000145241.11	0.114232	ENSG00000227057.10
ENSG00000114120.14	0.114231	ENSG00000167723.15
ENSG00000157184.7	0.114227	ENSG00000162408.11
ENSG00000008438.5	0.114227	ENSG00000164821.5
ENSG00000170653.19	0.114227	ENSG00000242689.3
ENSG00000112249.14	0.114226	ENSG00000124608.5
ENSG00000006652.15	0.114224	ENSG00000086061.16
ENSG00000091640.8	0.114224	ENSG00000102786.15
ENSG00000112306.8	0.114224	ENSG00000231500.7
ENSG00000127586.17	0.114223	ENSG00000143228.13
ENSG00000119487.17	0.114223	ENSG00000204438.11
ENSG00000206675.1	0.114223	ENSG00000224451.2
ENSG00000108509.21	0.114222	ENSG00000220205.9
ENSG00000163808.17	0.114221	ENSG00000215784.6
ENSG00000110921.14	0.11422	ENSG00000121073.15
ENSG00000162598.13	0.11422	ENSG00000164616.16
ENSG00000198755.11	0.11422	ENSG00000278845.5
ENSG00000062725.10	0.114219	ENSG00000065559.15
ENSG00000106803.10	0.114218	ENSG00000111775.3
ENSG00000013573.17	0.114217	ENSG00000051180.17
ENSG00000238087.3	0.114217	ENSG00000265934.1
ENSG00000142065.14	0.114216	ENSG00000213463.5
ENSG00000256232.1	0.114216	ENSG00000256292.2
ENSG00000107968.10	0.114215	ENSG00000136634.7
ENSG00000113734.18	0.114215	ENSG00000164366.4
ENSG00000131470.15	0.114215	ENSG00000175309.15
ENSG00000179886.6	0.114215	ENSG00000182162.11
ENSG00000117597.18	0.114215	ENSG00000196981.4
ENSG00000225623.1	0.114215	ENSG00000253822.1
ENSG00000206605.1	0.114215	ENSG00000254884.1
ENSG00000256188.3	0.114215	ENSG00000263831.1
ENSG00000158186.13	0.114214	ENSG00000204103.4
ENSG00000006451.8	0.114212	ENSG00000168569.8
ENSG00000022355.18	0.114211	ENSG00000232610.1
ENSG00000002726.21	0.114209	ENSG00000138395.17
ENSG00000126756.12	0.114209	ENSG00000240489.1
ENSG00000145833.16	0.114209	ENSG00000259781.1
ENSG00000010295.20	0.114208	ENSG00000071243.16
ENSG00000229890.1	0.114208	ENSG00000286042.1
ENSG00000112877.8	0.114207	ENSG00000167513.9
ENSG00000034677.13	0.114207	ENSG00000174989.13
ENSG00000072501.19	0.114207	ENSG00000185753.13
ENSG00000006652.15	0.114207	ENSG00000261326.4
ENSG00000119669.5	0.114206	ENSG00000120129.6
ENSG00000073111.14	0.114206	ENSG00000132780.17
ENSG00000035499.13	0.114205	ENSG00000171320.15
ENSG00000122694.16	0.114205	ENSG00000196365.12
ENSG00000145723.17	0.114205	ENSG00000221909.3
ENSG00000111300.10	0.114204	ENSG00000164574.16
ENSG00000111605.18	0.114203	ENSG00000119231.11
ENSG00000131788.16	0.114203	ENSG00000147140.17
ENSG00000135220.11	0.114203	ENSG00000215124.2
ENSG00000211652.2	0.114203	ENSG00000239855.1
ENSG00000111300.10	0.114202	ENSG00000177192.14
ENSG00000178562.18	0.114202	ENSG00000211751.9
ENSG00000217027.1	0.114202	ENSG00000259612.1
ENSG00000130816.17	0.1142	ENSG00000173207.13
ENSG00000140835.10	0.1142	ENSG00000177459.11
ENSG00000221333.1	0.1142	ENSG00000249767.1
ENSG00000211951.2	0.114199	ENSG00000224041.3
ENSG00000152219.5	0.114198	ENSG00000165898.14
ENSG00000233167.1	0.114198	ENSG00000237806.1
ENSG00000143228.13	0.114197	ENSG00000274211.6
ENSG00000005981.13	0.114196	ENSG00000153266.13
ENSG00000006625.18	0.114194	ENSG00000121104.8
ENSG00000134215.16	0.114194	ENSG00000140511.12
ENSG00000173335.5	0.114194	ENSG00000175329.13
ENSG00000167625.11	0.114194	ENSG00000189114.8
ENSG00000207697.1	0.114194	ENSG00000224451.2
ENSG00000225316.3	0.114194	ENSG00000258870.1
ENSG00000124209.4	0.114192	ENSG00000149658.18
ENSG00000128050.9	0.114192	ENSG00000157193.18
ENSG00000111339.12	0.114192	ENSG00000205213.14
ENSG00000163075.13	0.114192	ENSG00000250456.1
ENSG00000250372.1	0.114192	ENSG00000256925.3
ENSG00000144589.22	0.114191	ENSG00000187778.14
ENSG00000183864.5	0.114191	ENSG00000205339.10
ENSG00000130956.14	0.11419	ENSG00000173258.13
ENSG00000201942.1	0.11419	ENSG00000204713.11
ENSG00000142731.11	0.114189	ENSG00000171320.15
ENSG00000219451.3	0.114189	ENSG00000242899.1
ENSG00000108509.21	0.114188	ENSG00000125434.11
ENSG00000133424.22	0.114187	ENSG00000137642.13
ENSG00000163811.12	0.114187	ENSG00000166197.17
ENSG00000114648.12	0.114186	ENSG00000131779.11
ENSG00000126391.14	0.114186	ENSG00000167291.16
ENSG00000101425.14	0.114185	ENSG00000119121.22
ENSG00000047315.17	0.114185	ENSG00000177225.17
ENSG00000204697.3	0.114185	ENSG00000230434.3
ENSG00000174672.16	0.114185	ENSG00000232217.1
ENSG00000101425.14	0.114185	ENSG00000248385.8
ENSG00000259897.2	0.114185	ENSG00000267332.1
ENSG00000100162.15	0.114184	ENSG00000105011.9
ENSG00000242671.2	0.114184	ENSG00000249439.1
ENSG00000258814.2	0.114184	ENSG00000260726.2
ENSG00000094755.17	0.114182	ENSG00000135443.8
ENSG00000178556.8	0.114182	ENSG00000229688.8
ENSG00000251433.1	0.114182	ENSG00000270222.1
ENSG00000065491.8	0.114181	ENSG00000112146.17
ENSG00000065328.17	0.114181	ENSG00000157456.8
ENSG00000217228.1	0.11418	ENSG00000233642.1
ENSG00000063241.8	0.114179	ENSG00000130731.16
ENSG00000122406.14	0.114179	ENSG00000138430.16
ENSG00000117676.14	0.114179	ENSG00000164889.15
ENSG00000166881.10	0.114179	ENSG00000198554.12
ENSG00000124713.6	0.114179	ENSG00000226450.2
ENSG00000034713.8	0.114179	ENSG00000243317.8
ENSG00000090104.12	0.114178	ENSG00000119508.18
ENSG00000255549.2	0.114178	ENSG00000261520.5
ENSG00000102760.13	0.114177	ENSG00000135720.13
ENSG00000174038.13	0.114177	ENSG00000231009.1
ENSG00000135821.19	0.114177	ENSG00000265527.1
ENSG00000228669.2	0.114176	ENSG00000258487.2
ENSG00000090487.11	0.114175	ENSG00000128915.12
ENSG00000103490.14	0.114175	ENSG00000160445.11
ENSG00000168894.10	0.114175	ENSG00000197345.13
ENSG00000163331.12	0.114175	ENSG00000254560.6
ENSG00000154007.7	0.114174	ENSG00000178394.5
ENSG00000083535.16	0.114174	ENSG00000198707.17
ENSG00000114771.14	0.114174	ENSG00000225128.1
ENSG00000144455.14	0.114173	ENSG00000162222.14
ENSG00000122644.13	0.114173	ENSG00000168496.4
ENSG00000196455.8	0.114173	ENSG00000253251.3
ENSG00000112659.14	0.114172	ENSG00000132470.14
ENSG00000227694.1	0.114172	ENSG00000232888.4
ENSG00000222067.1	0.114172	ENSG00000234765.1
ENSG00000227353.1	0.114172	ENSG00000237642.1
ENSG00000126814.7	0.114171	ENSG00000154174.8
ENSG00000110318.15	0.114171	ENSG00000168710.18
ENSG00000163050.18	0.114171	ENSG00000200974.1
ENSG00000235914.2	0.114171	ENSG00000284873.1
ENSG00000106366.9	0.11417	ENSG00000179388.9
ENSG00000132780.17	0.114169	ENSG00000161996.19
ENSG00000124256.15	0.114168	ENSG00000136514.3
ENSG00000237618.1	0.114168	ENSG00000270793.1
ENSG00000174371.17	0.114167	ENSG00000214826.5
ENSG00000105679.9	0.114166	ENSG00000170423.13
ENSG00000232676.1	0.114166	ENSG00000259547.1
ENSG00000137714.3	0.114164	ENSG00000189091.13
ENSG00000124444.16	0.114163	ENSG00000167635.12
ENSG00000111716.14	0.114163	ENSG00000197756.10
ENSG00000159261.12	0.114163	ENSG00000258710.8
ENSG00000138092.11	0.114162	ENSG00000148773.14
ENSG00000013561.18	0.114162	ENSG00000229622.1
ENSG00000105202.9	0.114161	ENSG00000198931.11
ENSG00000114113.6	0.114161	ENSG00000223850.1
ENSG00000004059.11	0.11416	ENSG00000170310.15
ENSG00000104859.15	0.114159	ENSG00000141258.13
ENSG00000215846.6	0.114159	ENSG00000227802.1
ENSG00000196273.8	0.114159	ENSG00000227947.2
ENSG00000174156.15	0.114159	ENSG00000249751.4
ENSG00000114405.11	0.114158	ENSG00000144724.20
ENSG00000102924.12	0.114157	ENSG00000260492.3
ENSG00000197111.16	0.114157	ENSG00000265996.1
ENSG00000250888.1	0.114157	ENSG00000283314.1
ENSG00000143995.20	0.114156	ENSG00000180592.17
ENSG00000130643.9	0.114156	ENSG00000261524.1
ENSG00000053900.11	0.114155	ENSG00000132823.11
ENSG00000113460.13	0.114155	ENSG00000148840.11
ENSG00000188984.12	0.114155	ENSG00000241810.1
ENSG00000266575.1	0.114155	ENSG00000266729.5
ENSG00000085231.14	0.114154	ENSG00000178082.6
ENSG00000102900.13	0.114153	ENSG00000123136.15
ENSG00000090512.12	0.114151	ENSG00000223717.1
ENSG00000069248.12	0.11415	ENSG00000163050.18
ENSG00000089154.11	0.11415	ENSG00000177352.10
ENSG00000228502.1	0.11415	ENSG00000234176.1
ENSG00000259944.1	0.11415	ENSG00000270793.1
ENSG00000100897.18	0.114149	ENSG00000188554.15
ENSG00000121152.10	0.114149	ENSG00000265745.2
ENSG00000070269.14	0.114148	ENSG00000140365.16
ENSG00000105701.16	0.114148	ENSG00000141469.18
ENSG00000101307.16	0.114148	ENSG00000163393.13
ENSG00000100376.12	0.114147	ENSG00000170266.16
ENSG00000110107.9	0.114146	ENSG00000125454.12
ENSG00000219669.1	0.114146	ENSG00000234765.1
ENSG00000112312.10	0.114145	ENSG00000120539.15
ENSG00000119801.13	0.114145	ENSG00000199627.1
ENSG00000120907.18	0.114145	ENSG00000227471.9
ENSG00000164330.17	0.114145	ENSG00000237603.1
ENSG00000114805.18	0.114144	ENSG00000127955.17
ENSG00000133731.10	0.114144	ENSG00000164902.14
ENSG00000148290.10	0.114144	ENSG00000204315.4
ENSG00000090512.12	0.114144	ENSG00000268058.1
ENSG00000150779.12	0.114143	ENSG00000165264.11
ENSG00000156976.17	0.114143	ENSG00000174917.9
ENSG00000249616.1	0.114143	ENSG00000259108.3
ENSG00000008952.17	0.114142	ENSG00000129675.16
ENSG00000138109.11	0.114142	ENSG00000248131.6
ENSG00000259462.3	0.114142	ENSG00000260598.1
ENSG00000145241.11	0.114141	ENSG00000180979.10
ENSG00000145337.5	0.114141	ENSG00000265666.1
ENSG00000146243.14	0.11414	ENSG00000154025.16
ENSG00000036448.10	0.11414	ENSG00000237772.2
ENSG00000104765.16	0.114139	ENSG00000184792.16
ENSG00000224877.4	0.114139	ENSG00000269343.9
ENSG00000136897.8	0.114138	ENSG00000167635.12
ENSG00000199598.1	0.114138	ENSG00000252061.1
ENSG00000165891.16	0.114137	ENSG00000171320.15
ENSG00000121104.8	0.114137	ENSG00000198858.10
ENSG00000101019.22	0.114136	ENSG00000105732.13
ENSG00000147383.11	0.114134	ENSG00000184056.15
ENSG00000235777.1	0.114134	ENSG00000249885.1
ENSG00000073614.13	0.114133	ENSG00000131788.16
ENSG00000146083.12	0.114132	ENSG00000183864.5
ENSG00000256614.1	0.114131	ENSG00000260726.2
ENSG00000100815.12	0.11413	ENSG00000135945.10
ENSG00000100330.16	0.11413	ENSG00000143324.14
ENSG00000112357.14	0.114129	ENSG00000185238.13
ENSG00000241367.1	0.114129	ENSG00000274355.1
ENSG00000166233.15	0.114128	ENSG00000173334.4
ENSG00000100151.16	0.114127	ENSG00000129657.16
ENSG00000167967.16	0.114127	ENSG00000169718.18
ENSG00000134717.18	0.114127	ENSG00000185262.9
ENSG00000120798.17	0.114126	ENSG00000150401.15
ENSG00000155827.12	0.114126	ENSG00000197111.16
ENSG00000162733.19	0.114126	ENSG00000244242.2
ENSG00000118193.12	0.114125	ENSG00000143401.15
ENSG00000227860.1	0.114124	ENSG00000283740.1
ENSG00000129625.13	0.114123	ENSG00000168894.10
ENSG00000125520.14	0.114123	ENSG00000175536.7
ENSG00000206835.1	0.114122	ENSG00000252556.1
ENSG00000120727.13	0.114121	ENSG00000136930.13
ENSG00000159398.16	0.114121	ENSG00000250835.1
ENSG00000211835.1	0.114121	ENSG00000276699.1
ENSG00000057757.10	0.11412	ENSG00000175931.13
ENSG00000106327.13	0.114119	ENSG00000117394.24
ENSG00000186407.7	0.114119	ENSG00000227825.4
ENSG00000125945.15	0.114118	ENSG00000197050.11
ENSG00000172482.5	0.114118	ENSG00000227862.1
ENSG00000065183.16	0.114117	ENSG00000083457.12
ENSG00000009413.16	0.114117	ENSG00000215769.8
ENSG00000259944.1	0.114117	ENSG00000274355.1
ENSG00000147548.17	0.114116	ENSG00000185122.11
ENSG00000128519.3	0.114116	ENSG00000214794.4
ENSG00000154478.4	0.114116	ENSG00000216588.9
ENSG00000250733.6	0.114116	ENSG00000259691.2
ENSG00000111726.13	0.114114	ENSG00000141179.14
ENSG00000131931.8	0.114113	ENSG00000139620.13
ENSG00000110887.8	0.114113	ENSG00000213301.2
ENSG00000171865.10	0.114113	ENSG00000223496.3
ENSG00000088832.18	0.114112	ENSG00000132153.15
ENSG00000132773.12	0.114112	ENSG00000135632.12
ENSG00000172809.13	0.114111	ENSG00000197958.13
ENSG00000249534.2	0.114111	ENSG00000267779.7
ENSG00000059728.11	0.11411	ENSG00000109107.14
ENSG00000171649.12	0.11411	ENSG00000181007.9
ENSG00000141699.11	0.11411	ENSG00000182004.13
ENSG00000163499.12	0.11411	ENSG00000198758.11
ENSG00000211655.3	0.114109	ENSG00000239951.1
ENSG00000136888.8	0.114108	ENSG00000179271.3
ENSG00000161914.10	0.114108	ENSG00000222112.1
ENSG00000170516.17	0.114108	ENSG00000234059.1
ENSG00000114209.15	0.114107	ENSG00000138078.16
ENSG00000125652.8	0.114107	ENSG00000181513.15
ENSG00000101773.19	0.114106	ENSG00000176890.16
ENSG00000106591.4	0.114105	ENSG00000158604.15
ENSG00000124784.9	0.114105	ENSG00000165733.8
ENSG00000205871.5	0.114105	ENSG00000224631.4
ENSG00000155660.11	0.114104	ENSG00000170348.9
ENSG00000169100.14	0.114104	ENSG00000198034.11
ENSG00000236052.2	0.114104	ENSG00000238284.2
ENSG00000081721.12	0.114103	ENSG00000089775.12
ENSG00000073050.12	0.114102	ENSG00000100239.16
ENSG00000169189.17	0.114102	ENSG00000172500.13
ENSG00000172809.13	0.114102	ENSG00000185834.10
ENSG00000178982.10	0.114102	ENSG00000198931.11
ENSG00000117410.14	0.114101	ENSG00000198258.11
ENSG00000235967.1	0.1141	ENSG00000236081.1
ENSG00000112053.14	0.1141	ENSG00000257335.8
ENSG00000100916.14	0.114099	ENSG00000113460.13
ENSG00000104774.13	0.114099	ENSG00000159840.16
ENSG00000159259.8	0.114099	ENSG00000162607.13
ENSG00000152439.13	0.114099	ENSG00000204304.12
ENSG00000187942.12	0.114099	ENSG00000237646.1
ENSG00000215881.3	0.114099	ENSG00000253428.1
ENSG00000234277.3	0.114099	ENSG00000254299.3
ENSG00000211843.1	0.114098	ENSG00000211880.1
ENSG00000186687.16	0.114098	ENSG00000287542.1
ENSG00000111445.14	0.114097	ENSG00000215811.6
ENSG00000130720.13	0.114096	ENSG00000189280.3
ENSG00000159259.8	0.114095	ENSG00000198056.15
ENSG00000229105.1	0.114095	ENSG00000235001.3
ENSG00000234766.2	0.114095	ENSG00000259572.7
ENSG00000132313.15	0.114094	ENSG00000174529.7
ENSG00000215124.2	0.114093	ENSG00000224209.8
ENSG00000182141.10	0.114093	ENSG00000265531.3
ENSG00000176986.16	0.114092	ENSG00000184432.11
ENSG00000170788.14	0.114092	ENSG00000239519.1
ENSG00000230223.8	0.114092	ENSG00000251433.1
ENSG00000006059.4	0.114092	ENSG00000268058.1
ENSG00000112212.12	0.114091	ENSG00000114698.15
ENSG00000088812.18	0.114091	ENSG00000122741.16
ENSG00000065911.13	0.114091	ENSG00000144381.18
ENSG00000105371.10	0.11409	ENSG00000108352.13
ENSG00000125458.7	0.11409	ENSG00000127554.13
ENSG00000213478.2	0.114089	ENSG00000283755.2
ENSG00000085840.13	0.114088	ENSG00000138346.15
ENSG00000112146.17	0.114087	ENSG00000121104.8
ENSG00000110848.8	0.114087	ENSG00000125384.7
ENSG00000085840.13	0.114087	ENSG00000164109.14
ENSG00000141030.13	0.114086	ENSG00000170088.14
ENSG00000177993.3	0.114085	ENSG00000231821.1
ENSG00000229992.1	0.114085	ENSG00000283514.1
ENSG00000141469.18	0.114084	ENSG00000164068.16
ENSG00000232610.1	0.114084	ENSG00000249497.1
ENSG00000225128.1	0.114084	ENSG00000261446.4
ENSG00000088205.13	0.114083	ENSG00000149932.17
ENSG00000128510.12	0.114083	ENSG00000178776.5
ENSG00000001084.13	0.114081	ENSG00000123091.5
ENSG00000087586.18	0.114081	ENSG00000124207.17
ENSG00000146729.10	0.114081	ENSG00000239789.6
ENSG00000071189.21	0.11408	ENSG00000128534.8
ENSG00000126249.8	0.11408	ENSG00000145191.15
ENSG00000013561.18	0.114079	ENSG00000119636.16
ENSG00000138483.3	0.114079	ENSG00000237306.1
ENSG00000148153.14	0.114079	ENSG00000241127.8
ENSG00000181562.5	0.114079	ENSG00000265933.5
ENSG00000113492.14	0.114078	ENSG00000121270.16
ENSG00000106348.18	0.114078	ENSG00000205790.1
ENSG00000229226.3	0.114078	ENSG00000237618.1
ENSG00000069206.15	0.114078	ENSG00000259691.2
ENSG00000249534.2	0.114078	ENSG00000285985.1
ENSG00000164346.10	0.114077	ENSG00000227063.5
ENSG00000167791.14	0.114077	ENSG00000249616.1
ENSG00000067596.12	0.114076	ENSG00000108883.13
ENSG00000188984.12	0.114076	ENSG00000273423.1
ENSG00000013306.16	0.114073	ENSG00000150867.14
ENSG00000148843.15	0.114073	ENSG00000172428.11
ENSG00000260726.2	0.114073	ENSG00000273423.1
ENSG00000082515.18	0.114072	ENSG00000172062.17
ENSG00000105519.18	0.114072	ENSG00000267641.1
ENSG00000109079.10	0.114071	ENSG00000181284.3
ENSG00000142945.13	0.114071	ENSG00000198554.12
ENSG00000172172.8	0.114071	ENSG00000207741.1
ENSG00000113716.13	0.114071	ENSG00000241973.11
ENSG00000084754.12	0.11407	ENSG00000241429.1
ENSG00000249222.1	0.114069	ENSG00000258527.1
ENSG00000114784.4	0.114068	ENSG00000147457.14
ENSG00000207005.1	0.114068	ENSG00000264448.5
ENSG00000131591.18	0.114067	ENSG00000182087.14
ENSG00000164879.7	0.114067	ENSG00000206177.7
ENSG00000164379.7	0.114067	ENSG00000273032.3
ENSG00000103995.14	0.114065	ENSG00000169679.15
ENSG00000155897.10	0.114065	ENSG00000178776.5
ENSG00000216588.9	0.114065	ENSG00000230970.4
ENSG00000249798.1	0.114065	ENSG00000277975.1
ENSG00000233441.6	0.114065	ENSG00000283247.2
ENSG00000171817.17	0.114064	ENSG00000229473.2
ENSG00000144771.8	0.114064	ENSG00000249534.2
ENSG00000130844.19	0.114063	ENSG00000138107.13
ENSG00000145337.5	0.114063	ENSG00000169740.14
ENSG00000107175.12	0.114063	ENSG00000197933.13
ENSG00000128313.2	0.114063	ENSG00000236651.1
ENSG00000013364.19	0.114062	ENSG00000146828.18
ENSG00000105675.9	0.114062	ENSG00000213533.13
ENSG00000159588.15	0.114062	ENSG00000248019.3
ENSG00000153767.10	0.114062	ENSG00000251149.1
ENSG00000234303.3	0.114062	ENSG00000258626.2
ENSG00000135374.11	0.114062	ENSG00000273032.3
ENSG00000105717.14	0.114061	ENSG00000162733.19
ENSG00000127184.13	0.114061	ENSG00000197756.10
ENSG00000106153.13	0.11406	ENSG00000167635.12
ENSG00000224711.2	0.114059	ENSG00000228135.1
ENSG00000130479.11	0.114059	ENSG00000273820.2
ENSG00000120094.9	0.114058	ENSG00000181562.5
ENSG00000204140.10	0.114058	ENSG00000267696.6
ENSG00000172487.4	0.114057	ENSG00000229890.1
ENSG00000249768.2	0.114057	ENSG00000257720.1
ENSG00000179271.3	0.114057	ENSG00000277791.5
ENSG00000134153.10	0.114055	ENSG00000146281.6
ENSG00000130720.13	0.114055	ENSG00000260992.1
ENSG00000130560.9	0.114054	ENSG00000188690.15
ENSG00000066117.15	0.114054	ENSG00000211460.12
ENSG00000136149.6	0.114054	ENSG00000215016.2
ENSG00000203737.5	0.114054	ENSG00000232846.1
ENSG00000228669.2	0.114053	ENSG00000238284.2
ENSG00000249338.1	0.114053	ENSG00000260762.1
ENSG00000125912.11	0.114052	ENSG00000133275.16
ENSG00000112742.10	0.114052	ENSG00000134222.16
ENSG00000113013.16	0.114052	ENSG00000139697.14
ENSG00000100335.15	0.114052	ENSG00000152102.18
ENSG00000125398.8	0.114052	ENSG00000172201.12
ENSG00000232573.1	0.114052	ENSG00000234797.5
ENSG00000164109.14	0.114051	ENSG00000178999.13
ENSG00000087269.16	0.11405	ENSG00000133422.14
ENSG00000131558.15	0.11405	ENSG00000135241.17
ENSG00000071539.14	0.11405	ENSG00000154839.10
ENSG00000115241.11	0.114049	ENSG00000174796.12
ENSG00000164088.18	0.114049	ENSG00000197429.11
ENSG00000129173.13	0.114048	ENSG00000162607.13
ENSG00000075336.12	0.114048	ENSG00000197841.15
ENSG00000108587.16	0.114047	ENSG00000116752.6
ENSG00000113368.12	0.114047	ENSG00000142731.11
ENSG00000199455.1	0.114047	ENSG00000202054.1
ENSG00000006451.8	0.114046	ENSG00000125977.7
ENSG00000103534.17	0.114046	ENSG00000171552.14
ENSG00000197408.10	0.114046	ENSG00000236121.1
ENSG00000096092.6	0.114045	ENSG00000111229.16
ENSG00000113638.14	0.114045	ENSG00000113734.18
ENSG00000103197.18	0.114044	ENSG00000115694.15
ENSG00000220583.1	0.114044	ENSG00000225573.4
ENSG00000171566.12	0.114043	ENSG00000204308.8
ENSG00000088205.13	0.114042	ENSG00000138078.16
ENSG00000117419.16	0.114042	ENSG00000164919.11
ENSG00000164463.12	0.114042	ENSG00000166275.16
ENSG00000094916.16	0.114041	ENSG00000115998.8
ENSG00000130522.6	0.114041	ENSG00000162373.13
ENSG00000212127.6	0.114041	ENSG00000256436.1
ENSG00000142937.12	0.11404	ENSG00000171858.18
ENSG00000090061.17	0.11404	ENSG00000196850.6
ENSG00000105991.10	0.11404	ENSG00000270098.1
ENSG00000237205.1	0.11404	ENSG00000274749.1
ENSG00000213014.3	0.114039	ENSG00000260347.1
ENSG00000122971.9	0.114038	ENSG00000128534.8
ENSG00000100325.15	0.114038	ENSG00000137216.19
ENSG00000075131.10	0.114037	ENSG00000126215.14
ENSG00000100124.15	0.114037	ENSG00000130818.12
ENSG00000111802.14	0.114037	ENSG00000162994.16
ENSG00000149806.11	0.114037	ENSG00000213152.5
ENSG00000184368.16	0.114037	ENSG00000280969.2
ENSG00000164919.11	0.114036	ENSG00000172428.11
ENSG00000186001.14	0.114036	ENSG00000198799.12
ENSG00000152443.13	0.114036	ENSG00000204519.11
ENSG00000224933.2	0.114036	ENSG00000235112.1
ENSG00000163808.17	0.114035	ENSG00000168393.13
ENSG00000167863.12	0.114035	ENSG00000204120.16
ENSG00000090512.12	0.114035	ENSG00000249885.1
ENSG00000141858.12	0.114032	ENSG00000143401.15
ENSG00000143224.18	0.114032	ENSG00000164068.16
ENSG00000188280.11	0.114032	ENSG00000228056.3
ENSG00000229072.1	0.114032	ENSG00000233324.1
ENSG00000006831.10	0.114031	ENSG00000206848.1
ENSG00000203910.9	0.114031	ENSG00000229688.8
ENSG00000104142.11	0.11403	ENSG00000161011.20
ENSG00000120800.5	0.114029	ENSG00000160818.17
ENSG00000185834.10	0.114029	ENSG00000197958.13
ENSG00000162733.19	0.114027	ENSG00000175768.13
ENSG00000168743.13	0.114027	ENSG00000183807.8
ENSG00000226507.1	0.114027	ENSG00000234706.1
ENSG00000075336.12	0.114025	ENSG00000095002.15
ENSG00000104412.8	0.114025	ENSG00000143319.17
ENSG00000149257.16	0.114025	ENSG00000152492.15
ENSG00000240236.1	0.114025	ENSG00000265934.1
ENSG00000136824.19	0.114024	ENSG00000147536.12
ENSG00000158220.14	0.114024	ENSG00000176697.20
ENSG00000163499.12	0.114024	ENSG00000237379.1
ENSG00000105374.10	0.114023	ENSG00000130175.10
ENSG00000106400.12	0.114023	ENSG00000163541.12
ENSG00000200783.1	0.114023	ENSG00000204380.4
ENSG00000223501.9	0.114023	ENSG00000240322.3
ENSG00000235892.1	0.114023	ENSG00000256643.1
ENSG00000070047.13	0.114022	ENSG00000141002.20
ENSG00000156639.12	0.114022	ENSG00000164970.15
ENSG00000100316.16	0.114022	ENSG00000184613.11
ENSG00000096092.6	0.114022	ENSG00000214114.9
ENSG00000073111.14	0.11402	ENSG00000130204.13
ENSG00000130711.5	0.11402	ENSG00000183571.11
ENSG00000234777.3	0.11402	ENSG00000254656.3
ENSG00000065328.17	0.114019	ENSG00000096093.16
ENSG00000144713.13	0.114019	ENSG00000188846.14
ENSG00000248528.1	0.114019	ENSG00000258994.1
ENSG00000090061.17	0.114018	ENSG00000101367.9
ENSG00000128310.3	0.114018	ENSG00000129221.16
ENSG00000117507.6	0.114018	ENSG00000221818.9
ENSG00000100991.12	0.114017	ENSG00000109323.11
ENSG00000107758.16	0.114017	ENSG00000148229.13
ENSG00000235202.2	0.114017	ENSG00000254656.3
ENSG00000242272.1	0.114017	ENSG00000265213.1
ENSG00000232508.1	0.114016	ENSG00000250372.1
ENSG00000011426.11	0.114015	ENSG00000100162.15
ENSG00000139651.11	0.114015	ENSG00000197044.11
ENSG00000064270.13	0.114015	ENSG00000204936.10
ENSG00000106588.12	0.114015	ENSG00000252914.1
ENSG00000169035.12	0.114014	ENSG00000260458.3
ENSG00000047315.17	0.114013	ENSG00000109079.10
ENSG00000118181.11	0.114013	ENSG00000172428.11
ENSG00000132846.6	0.114013	ENSG00000278129.2
ENSG00000121766.16	0.114012	ENSG00000136897.8
ENSG00000107223.13	0.114012	ENSG00000177700.6
ENSG00000160703.16	0.114012	ENSG00000224051.7
ENSG00000153485.6	0.114012	ENSG00000261064.1
ENSG00000037280.16	0.114011	ENSG00000144476.6
ENSG00000233497.4	0.114011	ENSG00000237205.1
ENSG00000162391.12	0.114011	ENSG00000243955.6
ENSG00000159166.15	0.114011	ENSG00000273032.3
ENSG00000116459.11	0.11401	ENSG00000140740.11
ENSG00000134265.13	0.114009	ENSG00000180329.14
ENSG00000229716.2	0.114009	ENSG00000234485.5
ENSG00000159217.10	0.114009	ENSG00000258080.1
ENSG00000117625.14	0.114009	ENSG00000258441.1
ENSG00000075413.19	0.114008	ENSG00000172432.19
ENSG00000179119.15	0.114007	ENSG00000196449.4
ENSG00000113569.16	0.114006	ENSG00000204370.13
ENSG00000126549.11	0.114006	ENSG00000236400.1
ENSG00000169683.8	0.114005	ENSG00000198056.15
ENSG00000232712.6	0.114005	ENSG00000248785.1
ENSG00000077984.6	0.114004	ENSG00000105374.10
ENSG00000107223.13	0.114004	ENSG00000111832.13
ENSG00000146670.10	0.114004	ENSG00000198826.11
ENSG00000225999.1	0.114004	ENSG00000256852.1
ENSG00000114796.16	0.114003	ENSG00000160818.17
ENSG00000148803.12	0.114003	ENSG00000167088.11
ENSG00000164362.21	0.114003	ENSG00000198917.13
ENSG00000178694.10	0.114003	ENSG00000226185.2
ENSG00000057657.17	0.114002	ENSG00000133639.6
ENSG00000211716.2	0.114002	ENSG00000211787.1
ENSG00000090512.12	0.114002	ENSG00000235166.8
ENSG00000118454.13	0.114001	ENSG00000198546.15
ENSG00000224892.6	0.114001	ENSG00000242028.8
ENSG00000101310.17	0.113999	ENSG00000127580.17
ENSG00000101367.9	0.113999	ENSG00000162757.4
ENSG00000159884.12	0.113999	ENSG00000163545.11
ENSG00000227528.6	0.113999	ENSG00000236709.1
ENSG00000140750.17	0.113998	ENSG00000154001.14
ENSG00000094880.11	0.113998	ENSG00000166295.9
ENSG00000227056.2	0.113998	ENSG00000244753.2
ENSG00000094841.14	0.113997	ENSG00000140153.18
ENSG00000070729.14	0.113997	ENSG00000268964.3
ENSG00000073111.14	0.113996	ENSG00000185480.12
ENSG00000230173.1	0.113996	ENSG00000233128.2
ENSG00000222078.1	0.113996	ENSG00000264678.1
ENSG00000123131.13	0.113995	ENSG00000180992.7
ENSG00000108671.11	0.113995	ENSG00000182149.21
ENSG00000157343.9	0.113995	ENSG00000233916.1
ENSG00000198703.2	0.113994	ENSG00000241367.1
ENSG00000100162.15	0.113993	ENSG00000180901.11
ENSG00000110244.7	0.113993	ENSG00000229890.1
ENSG00000006634.8	0.113992	ENSG00000071243.16
ENSG00000136888.8	0.113992	ENSG00000180964.17
ENSG00000151148.14	0.113991	ENSG00000181915.5
ENSG00000227353.1	0.113991	ENSG00000260347.1
ENSG00000186766.8	0.11399	ENSG00000223717.1
ENSG00000175567.11	0.113989	ENSG00000175826.12
ENSG00000172500.13	0.113989	ENSG00000184203.8
ENSG00000140395.9	0.113989	ENSG00000185088.14
ENSG00000166167.18	0.113989	ENSG00000204315.4
ENSG00000110887.8	0.113989	ENSG00000231839.1
ENSG00000120333.4	0.113989	ENSG00000261366.1
ENSG00000145907.16	0.113988	ENSG00000183530.14
ENSG00000130382.9	0.113987	ENSG00000178764.8
ENSG00000227284.2	0.113987	ENSG00000249785.3
ENSG00000070182.21	0.113986	ENSG00000255152.8
ENSG00000108651.10	0.113985	ENSG00000140990.15
ENSG00000103089.9	0.113982	ENSG00000128510.12
ENSG00000199568.1	0.113982	ENSG00000235141.1
ENSG00000175063.17	0.113981	ENSG00000206530.11
ENSG00000242741.2	0.113981	ENSG00000248505.2
ENSG00000101890.5	0.113981	ENSG00000254560.6
ENSG00000166197.17	0.11398	ENSG00000179958.10
ENSG00000147679.12	0.11398	ENSG00000197111.16
ENSG00000132693.12	0.11398	ENSG00000229890.1
ENSG00000179899.8	0.11398	ENSG00000267185.1
ENSG00000103657.14	0.113978	ENSG00000139624.14
ENSG00000226059.2	0.113978	ENSG00000260762.1
ENSG00000095002.15	0.113977	ENSG00000143476.18
ENSG00000143106.13	0.113977	ENSG00000197566.10
ENSG00000199364.1	0.113977	ENSG00000256906.1
ENSG00000075336.12	0.113976	ENSG00000132300.19
ENSG00000111537.5	0.113975	ENSG00000137441.8
ENSG00000153339.15	0.113974	ENSG00000160551.12
ENSG00000171848.16	0.113974	ENSG00000178295.15
ENSG00000232048.2	0.113972	ENSG00000260726.2
ENSG00000105372.8	0.113971	ENSG00000169045.17
ENSG00000131470.15	0.11397	ENSG00000137770.14
ENSG00000183747.12	0.113969	ENSG00000251291.2
ENSG00000234767.2	0.113968	ENSG00000250223.1
ENSG00000112146.17	0.113967	ENSG00000153574.9
ENSG00000158828.8	0.113967	ENSG00000183684.8
ENSG00000181171.5	0.113967	ENSG00000268469.1
ENSG00000173335.5	0.113966	ENSG00000237806.1
ENSG00000211858.1	0.113966	ENSG00000277734.8
ENSG00000122550.18	0.113965	ENSG00000182087.14
ENSG00000131127.14	0.113965	ENSG00000182903.16
ENSG00000236312.3	0.113965	ENSG00000237991.3
ENSG00000248673.2	0.113962	ENSG00000261348.2
ENSG00000117569.19	0.113961	ENSG00000196741.5
ENSG00000204256.14	0.113961	ENSG00000221539.1
ENSG00000042062.13	0.11396	ENSG00000163554.15
ENSG00000226053.1	0.11396	ENSG00000254622.1
ENSG00000076382.17	0.113959	ENSG00000127564.17
ENSG00000181927.4	0.113959	ENSG00000230223.8
ENSG00000226360.5	0.113959	ENSG00000259612.1
ENSG00000229621.2	0.113958	ENSG00000248958.2
ENSG00000091127.14	0.113957	ENSG00000141384.13
ENSG00000254658.3	0.113957	ENSG00000259043.1
ENSG00000239699.1	0.113957	ENSG00000273423.1
ENSG00000123213.23	0.113956	ENSG00000142207.7
ENSG00000206605.1	0.113956	ENSG00000229623.1
ENSG00000143032.8	0.113956	ENSG00000248572.6
ENSG00000203499.12	0.113956	ENSG00000265190.7
ENSG00000130675.15	0.113953	ENSG00000228135.1
ENSG00000110887.8	0.113953	ENSG00000286042.1
ENSG00000080986.13	0.113952	ENSG00000114166.8
ENSG00000169442.9	0.113951	ENSG00000198546.15
ENSG00000204140.10	0.113951	ENSG00000274355.1
ENSG00000108774.15	0.11395	ENSG00000189376.12
ENSG00000065183.16	0.113949	ENSG00000198000.12
ENSG00000232701.1	0.113949	ENSG00000249768.2
ENSG00000225999.1	0.113949	ENSG00000253580.1
ENSG00000254496.1	0.113949	ENSG00000261752.1
ENSG00000070182.21	0.113948	ENSG00000244734.4
ENSG00000166333.14	0.113947	ENSG00000269343.9
ENSG00000122966.17	0.113946	ENSG00000146410.12
ENSG00000234384.1	0.113946	ENSG00000261517.2
ENSG00000163286.9	0.113945	ENSG00000243955.6
ENSG00000278473.1	0.113944	ENSG00000283195.1
ENSG00000005100.13	0.113943	ENSG00000085872.15
ENSG00000181927.4	0.113942	ENSG00000187791.13
ENSG00000241146.1	0.113942	ENSG00000248958.2
ENSG00000242689.3	0.113942	ENSG00000254996.5
ENSG00000070182.21	0.113941	ENSG00000086506.3
ENSG00000119953.14	0.113941	ENSG00000133318.14
ENSG00000254508.5	0.113941	ENSG00000259836.1
ENSG00000100325.15	0.11394	ENSG00000100412.17
ENSG00000224650.2	0.11394	ENSG00000232015.2
ENSG00000236977.1	0.11394	ENSG00000254985.1
ENSG00000132823.11	0.113939	ENSG00000178381.12
ENSG00000171433.12	0.113939	ENSG00000184344.4
ENSG00000171311.13	0.113938	ENSG00000184076.13
ENSG00000163499.12	0.113938	ENSG00000237618.1
ENSG00000031823.14	0.113937	ENSG00000111790.14
ENSG00000131981.16	0.113937	ENSG00000136929.13
ENSG00000132530.17	0.113937	ENSG00000185880.13
ENSG00000065923.10	0.113937	ENSG00000196092.14
ENSG00000113638.14	0.113936	ENSG00000142546.14
ENSG00000135900.4	0.113936	ENSG00000162222.14
ENSG00000142453.12	0.113936	ENSG00000175931.13
ENSG00000177873.14	0.113936	ENSG00000187650.4
ENSG00000201098.1	0.113936	ENSG00000207392.1
ENSG00000172346.15	0.113936	ENSG00000233681.1
ENSG00000223572.10	0.113936	ENSG00000249367.1
ENSG00000229091.3	0.113936	ENSG00000268222.1
ENSG00000230434.3	0.113935	ENSG00000235857.1
ENSG00000170523.3	0.113935	ENSG00000238169.2
ENSG00000163075.13	0.113935	ENSG00000241146.1
ENSG00000219738.2	0.113934	ENSG00000268058.1
ENSG00000136696.11	0.113933	ENSG00000180745.5
ENSG00000121671.12	0.113933	ENSG00000182149.21
ENSG00000153767.10	0.113933	ENSG00000196456.13
ENSG00000224714.3	0.113933	ENSG00000231442.3
ENSG00000111701.7	0.113932	ENSG00000227674.3
ENSG00000181524.6	0.113932	ENSG00000230629.2
ENSG00000120094.9	0.113932	ENSG00000249439.1
ENSG00000121957.15	0.113931	ENSG00000175087.10
ENSG00000080345.18	0.113931	ENSG00000267500.1
ENSG00000083817.9	0.11393	ENSG00000162928.9
ENSG00000049541.11	0.113929	ENSG00000105011.9
ENSG00000100412.17	0.113929	ENSG00000267641.1
ENSG00000110696.10	0.113928	ENSG00000121766.16
ENSG00000166478.10	0.113928	ENSG00000205352.11
ENSG00000188459.4	0.113928	ENSG00000232187.1
ENSG00000135446.17	0.113928	ENSG00000250361.9
ENSG00000174917.9	0.113927	ENSG00000175581.14
ENSG00000088888.18	0.113926	ENSG00000197050.11
ENSG00000175329.13	0.113924	ENSG00000219669.1
ENSG00000236535.1	0.113924	ENSG00000279078.1
ENSG00000217085.2	0.113922	ENSG00000226059.2
ENSG00000175193.14	0.113922	ENSG00000232385.2
ENSG00000174498.14	0.113921	ENSG00000249641.2
ENSG00000259151.2	0.113921	ENSG00000262402.1
ENSG00000127152.18	0.11392	ENSG00000136014.12
ENSG00000128578.10	0.11392	ENSG00000197249.14
ENSG00000221932.6	0.11392	ENSG00000260965.1
ENSG00000119638.14	0.113919	ENSG00000198252.12
ENSG00000029993.15	0.113919	ENSG00000205869.2
ENSG00000144034.16	0.113916	ENSG00000197345.13
ENSG00000196741.5	0.113915	ENSG00000221886.4
ENSG00000203601.3	0.113914	ENSG00000234777.3
ENSG00000120068.7	0.113914	ENSG00000258036.2
ENSG00000115946.8	0.113913	ENSG00000138074.15
ENSG00000090020.11	0.113912	ENSG00000104228.13
ENSG00000213301.2	0.113911	ENSG00000220557.1
ENSG00000113492.14	0.11391	ENSG00000122687.19
ENSG00000119574.13	0.113908	ENSG00000220205.9
ENSG00000105373.19	0.113908	ENSG00000233927.5
ENSG00000242399.1	0.113908	ENSG00000242945.2
ENSG00000227730.2	0.113908	ENSG00000251149.1
ENSG00000168505.7	0.113908	ENSG00000251191.8
ENSG00000005893.16	0.113907	ENSG00000044446.12
ENSG00000112118.20	0.113907	ENSG00000168411.14
ENSG00000107758.16	0.113905	ENSG00000163875.16
ENSG00000105518.14	0.113905	ENSG00000171823.7
ENSG00000163040.15	0.113904	ENSG00000188338.15
ENSG00000015676.18	0.113903	ENSG00000106636.9
ENSG00000125630.16	0.113903	ENSG00000164163.11
ENSG00000106355.10	0.113903	ENSG00000196262.15
ENSG00000167654.18	0.113903	ENSG00000196475.6
ENSG00000089818.18	0.113903	ENSG00000229622.1
ENSG00000238212.3	0.113903	ENSG00000242104.5
ENSG00000227947.2	0.113903	ENSG00000253405.1
ENSG00000204250.3	0.113903	ENSG00000254560.6
ENSG00000084463.8	0.113902	ENSG00000146223.16
ENSG00000169193.12	0.113902	ENSG00000182307.14
ENSG00000070047.13	0.113902	ENSG00000185049.16
ENSG00000186082.9	0.113902	ENSG00000244321.1
ENSG00000221325.1	0.113901	ENSG00000224121.1
ENSG00000224121.1	0.113901	ENSG00000259091.1
ENSG00000227071.1	0.113901	ENSG00000260726.2
ENSG00000101981.12	0.1139	ENSG00000224854.3
ENSG00000207750.1	0.1139	ENSG00000263439.1
ENSG00000114767.7	0.113899	ENSG00000115368.10
ENSG00000171813.14	0.113899	ENSG00000189283.10
ENSG00000237556.1	0.113899	ENSG00000266979.1
ENSG00000243877.1	0.113899	ENSG00000274749.1
ENSG00000231929.2	0.113898	ENSG00000235124.1
ENSG00000248908.1	0.113898	ENSG00000251649.2
ENSG00000240708.2	0.113897	ENSG00000248184.1
ENSG00000104635.15	0.113896	ENSG00000135436.8
ENSG00000106459.15	0.113896	ENSG00000160185.15
ENSG00000163482.12	0.113896	ENSG00000186470.14
ENSG00000229357.1	0.113896	ENSG00000229948.2
ENSG00000089154.11	0.113895	ENSG00000163050.18
ENSG00000234765.1	0.113895	ENSG00000249066.2
ENSG00000083535.16	0.113894	ENSG00000168291.13
ENSG00000163075.13	0.113894	ENSG00000213568.4
ENSG00000108231.14	0.113893	ENSG00000249616.1
ENSG00000249352.4	0.113893	ENSG00000261082.1
ENSG00000233771.2	0.113893	ENSG00000269806.1
ENSG00000149100.13	0.113891	ENSG00000150316.12
ENSG00000167325.15	0.11389	ENSG00000171703.17
ENSG00000214288.4	0.11389	ENSG00000243593.1
ENSG00000083642.19	0.113889	ENSG00000116489.13
ENSG00000119487.17	0.113889	ENSG00000162144.10
ENSG00000065621.15	0.113888	ENSG00000197483.10
ENSG00000089154.11	0.113887	ENSG00000127191.18
ENSG00000056586.16	0.113886	ENSG00000188938.17
ENSG00000229890.1	0.113885	ENSG00000237806.1
ENSG00000121152.10	0.113884	ENSG00000198830.11
ENSG00000211895.5	0.113884	ENSG00000211937.3
ENSG00000144771.8	0.113884	ENSG00000232790.3
ENSG00000172289.3	0.113884	ENSG00000264444.1
ENSG00000086232.13	0.113883	ENSG00000155962.13
ENSG00000080608.10	0.113883	ENSG00000156697.13
ENSG00000008869.12	0.113882	ENSG00000175662.18
ENSG00000171448.9	0.113882	ENSG00000185658.14
ENSG00000173335.5	0.113882	ENSG00000243974.1
ENSG00000129071.10	0.113881	ENSG00000137411.19
ENSG00000104859.15	0.113881	ENSG00000184381.20
ENSG00000135355.4	0.113881	ENSG00000232362.1
ENSG00000101126.18	0.113881	ENSG00000244921.2
ENSG00000131153.9	0.113881	ENSG00000249115.9
ENSG00000108509.21	0.11388	ENSG00000129219.14
ENSG00000135638.14	0.11388	ENSG00000162391.12
ENSG00000101856.10	0.113879	ENSG00000102178.13
ENSG00000123485.12	0.113879	ENSG00000164611.13
ENSG00000150712.11	0.113879	ENSG00000170234.13
ENSG00000101294.18	0.113878	ENSG00000151025.11
ENSG00000225759.1	0.113878	ENSG00000231929.2
ENSG00000103042.9	0.113877	ENSG00000144535.20
ENSG00000100162.15	0.113877	ENSG00000160298.18
ENSG00000130560.9	0.113877	ENSG00000164068.16
ENSG00000092853.14	0.113877	ENSG00000197451.12
ENSG00000214604.3	0.113877	ENSG00000225999.1
ENSG00000072786.13	0.113876	ENSG00000104998.4
ENSG00000239539.1	0.113876	ENSG00000257747.2
ENSG00000231929.2	0.113876	ENSG00000261210.8
ENSG00000101346.14	0.113875	ENSG00000108848.16
ENSG00000137198.10	0.113875	ENSG00000158828.8
ENSG00000128016.7	0.113874	ENSG00000148841.17
ENSG00000116489.13	0.113874	ENSG00000164405.11
ENSG00000148688.14	0.113874	ENSG00000172586.8
ENSG00000229344.1	0.113874	ENSG00000261557.1
ENSG00000249407.1	0.113874	ENSG00000269806.1
ENSG00000119537.18	0.113873	ENSG00000137947.12
ENSG00000077312.9	0.113873	ENSG00000167513.9
ENSG00000112218.9	0.113873	ENSG00000211580.1
ENSG00000120563.10	0.113872	ENSG00000137547.9
ENSG00000120907.18	0.113872	ENSG00000249599.2
ENSG00000085999.13	0.113871	ENSG00000156876.10
ENSG00000125484.12	0.113871	ENSG00000196476.12
ENSG00000214929.4	0.11387	ENSG00000249885.1
ENSG00000138363.15	0.113868	ENSG00000161914.10
ENSG00000116288.13	0.113868	ENSG00000178982.10
ENSG00000200792.1	0.113868	ENSG00000201229.1
ENSG00000187012.11	0.113868	ENSG00000233980.1
ENSG00000141428.17	0.113867	ENSG00000165512.5
ENSG00000000457.14	0.113866	ENSG00000100815.12
ENSG00000112992.18	0.113866	ENSG00000131013.4
ENSG00000133488.15	0.113866	ENSG00000167193.8
ENSG00000143633.13	0.113865	ENSG00000145191.15
ENSG00000234435.3	0.113865	ENSG00000271723.5
ENSG00000118965.16	0.113864	ENSG00000214279.13
ENSG00000200156.1	0.113864	ENSG00000242797.3
ENSG00000228888.1	0.113864	ENSG00000253554.7
ENSG00000141428.17	0.113863	ENSG00000168710.18
ENSG00000092470.12	0.113863	ENSG00000173207.13
ENSG00000164815.11	0.113863	ENSG00000277149.5
ENSG00000116288.13	0.113862	ENSG00000127184.13
ENSG00000166803.14	0.113862	ENSG00000232112.3
ENSG00000108100.18	0.113861	ENSG00000182180.14
ENSG00000163600.13	0.113861	ENSG00000184557.4
ENSG00000103549.22	0.11386	ENSG00000112699.11
ENSG00000103995.14	0.11386	ENSG00000168411.14
ENSG00000085840.13	0.11386	ENSG00000172331.12
ENSG00000162378.13	0.11386	ENSG00000198851.10
ENSG00000155962.13	0.11386	ENSG00000223609.11
ENSG00000108878.5	0.11386	ENSG00000234736.6
ENSG00000080819.9	0.11386	ENSG00000244703.3
ENSG00000200840.1	0.113859	ENSG00000235967.1
ENSG00000099901.17	0.113858	ENSG00000160058.19
ENSG00000150316.12	0.113858	ENSG00000172428.11
ENSG00000080345.18	0.113857	ENSG00000122966.17
ENSG00000111796.4	0.113857	ENSG00000172215.6
ENSG00000113721.14	0.113857	ENSG00000197093.11
ENSG00000131931.8	0.113857	ENSG00000204120.16
ENSG00000165837.12	0.113857	ENSG00000251898.1
ENSG00000084774.14	0.113856	ENSG00000101346.14
ENSG00000005022.6	0.113856	ENSG00000187325.5
ENSG00000135999.12	0.113856	ENSG00000247315.4
ENSG00000219738.2	0.113855	ENSG00000235746.1
ENSG00000087263.17	0.113854	ENSG00000105722.10
ENSG00000094804.12	0.113854	ENSG00000111665.12
ENSG00000213762.12	0.113854	ENSG00000256683.7
ENSG00000080824.19	0.113853	ENSG00000149929.16
ENSG00000167791.14	0.113853	ENSG00000225723.1
ENSG00000054967.13	0.113851	ENSG00000198056.15
ENSG00000163273.4	0.113849	ENSG00000181610.13
ENSG00000113734.18	0.113849	ENSG00000185728.17
ENSG00000154478.4	0.113849	ENSG00000259691.2
ENSG00000112701.18	0.113848	ENSG00000165806.21
ENSG00000132467.4	0.113848	ENSG00000168970.22
ENSG00000174996.12	0.113848	ENSG00000215041.10
ENSG00000100644.17	0.113847	ENSG00000137075.18
ENSG00000133943.21	0.113847	ENSG00000145348.17
ENSG00000089154.11	0.113847	ENSG00000205155.8
ENSG00000211649.3	0.113847	ENSG00000211652.2
ENSG00000111802.14	0.113846	ENSG00000131051.24
ENSG00000082516.9	0.113845	ENSG00000163050.18
ENSG00000086589.12	0.113845	ENSG00000163463.13
ENSG00000238531.1	0.113845	ENSG00000249020.1
ENSG00000156467.10	0.113844	ENSG00000163584.18
ENSG00000111012.10	0.113844	ENSG00000163811.12
ENSG00000083845.9	0.113844	ENSG00000180879.14
ENSG00000177873.14	0.113844	ENSG00000198585.12
ENSG00000201428.1	0.113843	ENSG00000249035.7
ENSG00000037241.7	0.113842	ENSG00000116288.13
ENSG00000172172.8	0.113842	ENSG00000185088.14
ENSG00000108878.5	0.113841	ENSG00000173728.11
ENSG00000125454.12	0.113841	ENSG00000227057.10
ENSG00000145309.6	0.11384	ENSG00000215846.6
ENSG00000213384.2	0.11384	ENSG00000220871.1
ENSG00000103534.17	0.113839	ENSG00000136542.9
ENSG00000174132.9	0.113839	ENSG00000203668.3
ENSG00000111602.12	0.113839	ENSG00000214826.5
ENSG00000093010.15	0.113837	ENSG00000130204.13
ENSG00000088451.11	0.113837	ENSG00000163481.8
ENSG00000125356.7	0.113837	ENSG00000184076.13
ENSG00000127184.13	0.113836	ENSG00000131495.9
ENSG00000148925.11	0.113836	ENSG00000163166.15
ENSG00000108599.15	0.113836	ENSG00000166888.12
ENSG00000168619.16	0.113835	ENSG00000253428.1
ENSG00000133678.14	0.113834	ENSG00000149930.18
ENSG00000126945.9	0.113834	ENSG00000187325.5
ENSG00000177932.7	0.113834	ENSG00000196724.13
ENSG00000214794.4	0.113834	ENSG00000226878.2
ENSG00000189043.10	0.113834	ENSG00000232112.3
ENSG00000123485.12	0.113832	ENSG00000133069.17
ENSG00000079999.14	0.113832	ENSG00000145241.11
ENSG00000115421.13	0.113832	ENSG00000163166.15
ENSG00000214607.2	0.113832	ENSG00000256614.1
ENSG00000014123.10	0.113831	ENSG00000115514.12
ENSG00000010539.12	0.113831	ENSG00000128011.5
ENSG00000248408.1	0.113831	ENSG00000248685.6
ENSG00000251433.1	0.113831	ENSG00000258552.1
ENSG00000157881.16	0.113831	ENSG00000267796.8
ENSG00000139370.12	0.113829	ENSG00000151948.12
ENSG00000162998.5	0.113829	ENSG00000206538.9
ENSG00000226161.1	0.113829	ENSG00000237646.1
ENSG00000128709.13	0.113828	ENSG00000198074.10
ENSG00000215124.2	0.113827	ENSG00000259091.1
ENSG00000249885.1	0.113827	ENSG00000283468.1
ENSG00000071889.17	0.113826	ENSG00000102181.21
ENSG00000018625.15	0.113826	ENSG00000213866.3
ENSG00000064687.13	0.113825	ENSG00000123815.13
ENSG00000123739.11	0.113825	ENSG00000226950.8
ENSG00000135945.10	0.113824	ENSG00000144357.18
ENSG00000169020.10	0.113824	ENSG00000204435.15
ENSG00000108799.13	0.113823	ENSG00000165819.12
ENSG00000147155.11	0.113823	ENSG00000221994.12
ENSG00000138039.15	0.113823	ENSG00000268438.1
ENSG00000070182.21	0.113822	ENSG00000113384.14
ENSG00000144182.17	0.113822	ENSG00000164118.13
ENSG00000143224.18	0.113822	ENSG00000188690.15
ENSG00000175334.8	0.113822	ENSG00000198841.4
ENSG00000156509.14	0.113821	ENSG00000164109.14
ENSG00000100473.18	0.11382	ENSG00000100601.10
ENSG00000090061.17	0.11382	ENSG00000120129.6
ENSG00000100281.14	0.11382	ENSG00000138658.16
ENSG00000134245.18	0.11382	ENSG00000162144.10
ENSG00000164081.13	0.11382	ENSG00000245205.3
ENSG00000142655.13	0.113819	ENSG00000151693.11
ENSG00000142892.15	0.113819	ENSG00000214114.9
ENSG00000143624.14	0.113818	ENSG00000149346.15
ENSG00000084734.9	0.113818	ENSG00000233532.6
ENSG00000241367.1	0.113818	ENSG00000250730.2
ENSG00000235289.1	0.113818	ENSG00000280580.1
ENSG00000148843.15	0.113817	ENSG00000183648.11
ENSG00000013288.9	0.113816	ENSG00000124120.11
ENSG00000121680.16	0.113816	ENSG00000173334.4
ENSG00000128313.2	0.113815	ENSG00000226372.4
ENSG00000159082.18	0.113813	ENSG00000159086.15
ENSG00000258870.1	0.113813	ENSG00000270269.1
ENSG00000142945.13	0.113812	ENSG00000172331.12
ENSG00000142039.4	0.113812	ENSG00000185236.12
ENSG00000183684.8	0.113811	ENSG00000223584.1
ENSG00000113492.14	0.113811	ENSG00000259462.3
ENSG00000241622.1	0.11381	ENSG00000270652.1
ENSG00000249439.1	0.11381	ENSG00000277322.1
ENSG00000124802.12	0.11381	ENSG00000287542.1
ENSG00000110958.16	0.113809	ENSG00000139514.13
ENSG00000213253.5	0.113809	ENSG00000235508.3
ENSG00000138069.18	0.113808	ENSG00000144597.14
ENSG00000103174.13	0.113808	ENSG00000169682.18
ENSG00000168090.10	0.113808	ENSG00000277972.2
ENSG00000100985.7	0.113807	ENSG00000102837.7
ENSG00000080345.18	0.113806	ENSG00000123091.5
ENSG00000113231.14	0.113806	ENSG00000167513.9
ENSG00000134602.16	0.113805	ENSG00000285410.1
ENSG00000071051.14	0.113804	ENSG00000131375.10
ENSG00000076003.5	0.113804	ENSG00000174442.12
ENSG00000253434.8	0.113804	ENSG00000257523.3
ENSG00000198074.10	0.113804	ENSG00000283324.1
ENSG00000082515.18	0.113803	ENSG00000111775.3
ENSG00000110700.7	0.113803	ENSG00000127184.13
ENSG00000105865.11	0.113803	ENSG00000177556.12
ENSG00000187889.13	0.113803	ENSG00000232048.2
ENSG00000132432.14	0.113802	ENSG00000170734.12
ENSG00000183822.3	0.113802	ENSG00000234777.3
ENSG00000199545.1	0.113802	ENSG00000252060.1
ENSG00000100462.16	0.113801	ENSG00000174851.16
ENSG00000164107.9	0.113801	ENSG00000236121.1
ENSG00000143942.5	0.113801	ENSG00000253405.1
ENSG00000118900.15	0.1138	ENSG00000136802.12
ENSG00000139624.14	0.1138	ENSG00000164088.18
ENSG00000066405.13	0.1138	ENSG00000184344.4
ENSG00000211668.2	0.1138	ENSG00000240382.3
ENSG00000227000.2	0.1138	ENSG00000251258.2
ENSG00000229241.1	0.113799	ENSG00000232373.2
ENSG00000136448.13	0.113798	ENSG00000266478.1
ENSG00000105205.7	0.113797	ENSG00000115602.17
ENSG00000185247.15	0.113797	ENSG00000221200.1
ENSG00000118454.13	0.113796	ENSG00000140497.16
ENSG00000237556.1	0.113796	ENSG00000253748.2
ENSG00000167791.14	0.113796	ENSG00000267170.1
ENSG00000215881.3	0.113795	ENSG00000234548.7
ENSG00000125356.7	0.113794	ENSG00000153107.13
ENSG00000113319.13	0.113794	ENSG00000161265.15
ENSG00000213787.3	0.113794	ENSG00000251223.1
ENSG00000172482.5	0.113793	ENSG00000181984.11
ENSG00000070182.21	0.113792	ENSG00000144395.18
ENSG00000219669.1	0.113792	ENSG00000235289.1
ENSG00000204315.4	0.113791	ENSG00000285410.1
ENSG00000124222.22	0.113789	ENSG00000184432.11
ENSG00000165507.9	0.113789	ENSG00000274054.1
ENSG00000164976.9	0.113788	ENSG00000197016.12
ENSG00000122728.6	0.113788	ENSG00000251593.1
ENSG00000114166.8	0.113787	ENSG00000154309.9
ENSG00000075914.13	0.113787	ENSG00000169359.16
ENSG00000125970.12	0.113786	ENSG00000166501.14
ENSG00000182389.20	0.113786	ENSG00000183484.12
ENSG00000240250.3	0.113786	ENSG00000252556.1
ENSG00000156304.15	0.113785	ENSG00000159147.18
ENSG00000138061.12	0.113785	ENSG00000164125.16
ENSG00000230683.1	0.113785	ENSG00000244926.7
ENSG00000065328.17	0.113784	ENSG00000097046.13
ENSG00000085644.14	0.113784	ENSG00000196453.8
ENSG00000126432.14	0.113784	ENSG00000254999.4
ENSG00000146410.12	0.113783	ENSG00000198554.12
ENSG00000232420.2	0.113783	ENSG00000259836.1
ENSG00000114999.8	0.113782	ENSG00000166526.18
ENSG00000147383.11	0.113782	ENSG00000247556.6
ENSG00000257510.2	0.113782	ENSG00000265758.1
ENSG00000113658.18	0.113781	ENSG00000140367.12
ENSG00000140534.14	0.113781	ENSG00000160298.18
ENSG00000106635.8	0.113781	ENSG00000168036.18
ENSG00000101146.13	0.113781	ENSG00000204070.10
ENSG00000225657.2	0.113779	ENSG00000231253.2
ENSG00000110148.10	0.113779	ENSG00000248197.1
ENSG00000235175.1	0.113779	ENSG00000252542.1
ENSG00000207988.1	0.113779	ENSG00000272146.6
ENSG00000090512.12	0.113778	ENSG00000114771.14
ENSG00000059769.20	0.113778	ENSG00000119777.20
ENSG00000001629.10	0.113778	ENSG00000122507.21
ENSG00000173894.11	0.113778	ENSG00000175130.7
ENSG00000113638.14	0.113776	ENSG00000114030.13
ENSG00000070950.10	0.113776	ENSG00000131351.15
ENSG00000067900.8	0.113775	ENSG00000203356.2
ENSG00000133818.14	0.113774	ENSG00000165288.11
ENSG00000171241.9	0.113774	ENSG00000174442.12
ENSG00000111229.16	0.113773	ENSG00000126432.14
ENSG00000167459.17	0.113773	ENSG00000229072.1
ENSG00000037637.11	0.113772	ENSG00000088766.12
ENSG00000054116.12	0.113772	ENSG00000162813.18
ENSG00000164163.11	0.113772	ENSG00000198298.13
ENSG00000121671.12	0.113772	ENSG00000214727.2
ENSG00000237054.9	0.113772	ENSG00000265134.1
ENSG00000101138.12	0.11377	ENSG00000101407.13
ENSG00000115568.16	0.11377	ENSG00000117222.14
ENSG00000111445.14	0.11377	ENSG00000122507.21
ENSG00000156639.12	0.11377	ENSG00000160075.12
ENSG00000177879.17	0.11377	ENSG00000181450.18
ENSG00000141232.5	0.11377	ENSG00000183779.7
ENSG00000104973.19	0.11377	ENSG00000185347.18
ENSG00000167635.12	0.113769	ENSG00000172831.14
ENSG00000132821.12	0.113769	ENSG00000183822.3
ENSG00000172421.10	0.113769	ENSG00000197692.5
ENSG00000067334.14	0.113769	ENSG00000226352.2
ENSG00000175931.13	0.113768	ENSG00000196961.13
ENSG00000173826.15	0.113768	ENSG00000228410.6
ENSG00000130726.12	0.113766	ENSG00000172534.14
ENSG00000063241.8	0.113766	ENSG00000196968.11
ENSG00000186407.7	0.113766	ENSG00000240563.2
ENSG00000108826.16	0.113765	ENSG00000163755.9
ENSG00000166881.10	0.113764	ENSG00000167785.9
ENSG00000136159.4	0.113764	ENSG00000168818.10
ENSG00000076382.17	0.113764	ENSG00000173692.14
ENSG00000124103.10	0.113763	ENSG00000167657.14
ENSG00000167615.17	0.113763	ENSG00000168894.10
ENSG00000103194.16	0.113763	ENSG00000185880.13
ENSG00000249439.1	0.113763	ENSG00000259470.2
ENSG00000234107.1	0.113763	ENSG00000260347.1
ENSG00000115163.15	0.113762	ENSG00000138160.7
ENSG00000006625.18	0.11376	ENSG00000099901.17
ENSG00000088451.11	0.11376	ENSG00000136122.18
ENSG00000162928.9	0.11376	ENSG00000197372.10
ENSG00000223608.1	0.11376	ENSG00000256394.3
ENSG00000104760.17	0.113759	ENSG00000181984.11
ENSG00000175329.13	0.113759	ENSG00000229890.1
ENSG00000219738.2	0.113759	ENSG00000236704.1
ENSG00000120049.20	0.113758	ENSG00000120458.13
ENSG00000182141.10	0.113758	ENSG00000196646.12
ENSG00000125746.18	0.113758	ENSG00000215305.10
ENSG00000238042.5	0.113758	ENSG00000257906.3
ENSG00000226758.1	0.113758	ENSG00000259592.1
ENSG00000101057.16	0.113757	ENSG00000127564.17
ENSG00000136448.13	0.113757	ENSG00000163945.19
ENSG00000104147.9	0.113757	ENSG00000184792.16
ENSG00000233607.1	0.113756	ENSG00000241098.1
ENSG00000223656.1	0.113756	ENSG00000242070.1
ENSG00000236704.1	0.113756	ENSG00000253748.2
ENSG00000174529.7	0.113756	ENSG00000285410.1
ENSG00000109685.19	0.113755	ENSG00000129173.13
ENSG00000172292.15	0.113755	ENSG00000223224.1
ENSG00000170604.5	0.113755	ENSG00000224861.1
ENSG00000196932.12	0.113755	ENSG00000252782.1
ENSG00000010539.12	0.113752	ENSG00000117408.11
ENSG00000136816.16	0.113752	ENSG00000198730.9
ENSG00000123219.13	0.113751	ENSG00000174442.12
ENSG00000070444.15	0.11375	ENSG00000108622.11
ENSG00000130522.6	0.11375	ENSG00000185262.9
ENSG00000077498.9	0.113749	ENSG00000104413.18
ENSG00000139190.17	0.113749	ENSG00000139620.13
ENSG00000182224.12	0.113749	ENSG00000183153.7
ENSG00000007080.11	0.113748	ENSG00000099795.7
ENSG00000143570.19	0.113748	ENSG00000166478.10
ENSG00000211721.2	0.113748	ENSG00000211787.1
ENSG00000163499.12	0.113748	ENSG00000230434.3
ENSG00000173467.9	0.113748	ENSG00000251051.1
ENSG00000131779.11	0.113747	ENSG00000136143.16
ENSG00000126432.14	0.113747	ENSG00000169689.15
ENSG00000173728.11	0.113747	ENSG00000234059.1
ENSG00000175216.15	0.113746	ENSG00000197892.13
ENSG00000128335.14	0.113745	ENSG00000133943.21
ENSG00000040633.13	0.113744	ENSG00000105723.13
ENSG00000085871.9	0.113744	ENSG00000125484.12
ENSG00000137216.19	0.113744	ENSG00000184792.16
ENSG00000174498.14	0.113742	ENSG00000233003.4
ENSG00000097046.13	0.113742	ENSG00000233270.1
ENSG00000100934.15	0.113741	ENSG00000140365.16
ENSG00000100263.14	0.113741	ENSG00000145715.15
ENSG00000127586.17	0.113741	ENSG00000198056.15
ENSG00000093000.19	0.113741	ENSG00000223609.11
ENSG00000169231.13	0.11374	ENSG00000173209.23
ENSG00000181927.4	0.11374	ENSG00000234224.3
ENSG00000144535.20	0.113739	ENSG00000168096.15
ENSG00000226695.1	0.113739	ENSG00000251990.1
ENSG00000256971.2	0.113739	ENSG00000271850.2
ENSG00000100304.13	0.113737	ENSG00000121073.15
ENSG00000169871.13	0.113736	ENSG00000170876.8
ENSG00000113013.16	0.113735	ENSG00000113070.8
ENSG00000101473.17	0.113735	ENSG00000170634.13
ENSG00000225226.2	0.113735	ENSG00000249882.2
ENSG00000105821.15	0.113734	ENSG00000184432.11
ENSG00000136521.13	0.113733	ENSG00000145780.8
ENSG00000089053.13	0.113732	ENSG00000105821.15
ENSG00000091651.9	0.113732	ENSG00000126215.14
ENSG00000196365.12	0.113732	ENSG00000256683.7
ENSG00000115289.14	0.113731	ENSG00000168539.4
ENSG00000149564.12	0.113731	ENSG00000169372.13
ENSG00000062282.15	0.113731	ENSG00000200879.1
ENSG00000214535.3	0.113731	ENSG00000228502.1
ENSG00000169021.6	0.11373	ENSG00000170310.15
ENSG00000113460.13	0.113729	ENSG00000162623.16
ENSG00000170180.22	0.113729	ENSG00000267679.1
ENSG00000103671.10	0.113728	ENSG00000131475.7
ENSG00000047315.17	0.113728	ENSG00000169490.17
ENSG00000224403.1	0.113728	ENSG00000235289.1
ENSG00000177613.9	0.113728	ENSG00000235316.1
ENSG00000224396.1	0.113728	ENSG00000273423.1
ENSG00000089685.15	0.113727	ENSG00000143321.19
ENSG00000053900.11	0.113725	ENSG00000082196.21
ENSG00000101444.13	0.113725	ENSG00000108107.15
ENSG00000116161.18	0.113725	ENSG00000121413.13
ENSG00000155269.12	0.113725	ENSG00000187481.2
ENSG00000104974.12	0.113724	ENSG00000173258.13
ENSG00000167755.15	0.113724	ENSG00000270793.1
ENSG00000116198.14	0.113723	ENSG00000166295.9
ENSG00000168496.4	0.113722	ENSG00000169188.5
ENSG00000116039.13	0.113722	ENSG00000170279.3
ENSG00000173214.7	0.113722	ENSG00000189114.8
ENSG00000063241.8	0.113721	ENSG00000174851.16
ENSG00000090512.12	0.113721	ENSG00000182793.12
ENSG00000113721.14	0.113721	ENSG00000213420.8
ENSG00000138378.19	0.11372	ENSG00000184613.11
ENSG00000217085.2	0.11372	ENSG00000221393.1
ENSG00000162396.6	0.11372	ENSG00000255664.1
ENSG00000177736.4	0.113719	ENSG00000182533.7
ENSG00000111879.20	0.113719	ENSG00000186854.11
ENSG00000228219.1	0.113719	ENSG00000231839.1
ENSG00000105856.14	0.113719	ENSG00000258678.2
ENSG00000111424.12	0.113718	ENSG00000115363.14
ENSG00000097046.13	0.113718	ENSG00000140534.14
ENSG00000148335.15	0.113718	ENSG00000154813.10
ENSG00000181924.7	0.113717	ENSG00000236609.4
ENSG00000211896.7	0.113717	ENSG00000242371.1
ENSG00000050130.18	0.113716	ENSG00000053770.12
ENSG00000120094.9	0.113716	ENSG00000259691.2
ENSG00000007933.13	0.113715	ENSG00000182492.16
ENSG00000207468.1	0.113715	ENSG00000222078.1
ENSG00000170525.21	0.113715	ENSG00000257259.3
ENSG00000104765.16	0.113714	ENSG00000143162.9
ENSG00000215357.2	0.113714	ENSG00000234625.1
ENSG00000135316.19	0.113713	ENSG00000148840.11
ENSG00000222844.1	0.113713	ENSG00000225455.3
ENSG00000005961.19	0.113712	ENSG00000041353.10
ENSG00000111725.11	0.113712	ENSG00000115446.12
ENSG00000164970.15	0.113712	ENSG00000165006.14
ENSG00000125630.16	0.113712	ENSG00000185875.13
ENSG00000160445.11	0.113712	ENSG00000188554.15
ENSG00000167863.12	0.113712	ENSG00000198258.11
ENSG00000211945.2	0.113712	ENSG00000211959.2
ENSG00000179943.8	0.113712	ENSG00000232634.1
ENSG00000169372.13	0.113711	ENSG00000196636.8
ENSG00000152102.18	0.113711	ENSG00000227939.1
ENSG00000002330.14	0.113711	ENSG00000278200.1
ENSG00000182087.14	0.11371	ENSG00000204120.16
ENSG00000163701.19	0.11371	ENSG00000229992.1
ENSG00000164070.12	0.11371	ENSG00000234300.1
ENSG00000114520.11	0.113709	ENSG00000213707.2
ENSG00000053372.5	0.113708	ENSG00000099901.17
ENSG00000142676.14	0.113708	ENSG00000226525.5
ENSG00000158828.8	0.113708	ENSG00000227560.1
ENSG00000236407.1	0.113708	ENSG00000260094.1
ENSG00000236569.3	0.113706	ENSG00000244321.1
ENSG00000249279.6	0.113706	ENSG00000255970.1
ENSG00000216560.4	0.113706	ENSG00000256971.2
ENSG00000164045.12	0.113705	ENSG00000183856.11
ENSG00000165097.16	0.113704	ENSG00000180370.10
ENSG00000139620.13	0.113704	ENSG00000206612.1
ENSG00000240416.1	0.113704	ENSG00000249885.1
ENSG00000198758.11	0.113703	ENSG00000232048.2
ENSG00000171806.12	0.113703	ENSG00000252361.1
ENSG00000104147.9	0.113702	ENSG00000115163.15
ENSG00000100216.6	0.113702	ENSG00000146066.3
ENSG00000149136.9	0.113702	ENSG00000178202.13
ENSG00000130720.13	0.113702	ENSG00000213384.2
ENSG00000242741.2	0.113702	ENSG00000278214.1
ENSG00000141543.12	0.113701	ENSG00000204386.12
ENSG00000232794.1	0.113701	ENSG00000261557.1
ENSG00000134001.15	0.1137	ENSG00000183309.12
ENSG00000089154.11	0.113699	ENSG00000159792.10
ENSG00000233851.1	0.113699	ENSG00000269806.1
ENSG00000010278.15	0.113698	ENSG00000165548.11
ENSG00000116954.8	0.113698	ENSG00000186575.19
ENSG00000170855.4	0.113698	ENSG00000253251.3
ENSG00000141858.12	0.113698	ENSG00000271601.4
ENSG00000109805.10	0.113697	ENSG00000152455.16
ENSG00000114030.13	0.113697	ENSG00000159593.15
ENSG00000166333.14	0.113697	ENSG00000173226.17
ENSG00000187559.6	0.113697	ENSG00000217228.1
ENSG00000067533.6	0.113696	ENSG00000162377.6
ENSG00000065183.16	0.113696	ENSG00000183530.14
ENSG00000103152.12	0.113696	ENSG00000221983.8
ENSG00000232048.2	0.113696	ENSG00000232610.1
ENSG00000225105.2	0.113696	ENSG00000249534.2
ENSG00000065548.18	0.113695	ENSG00000130522.6
ENSG00000125356.7	0.113695	ENSG00000135390.21
ENSG00000111845.5	0.113695	ENSG00000140464.20
ENSG00000164919.11	0.113695	ENSG00000170604.5
ENSG00000163900.11	0.113695	ENSG00000258359.1
ENSG00000134222.16	0.113694	ENSG00000163808.17
ENSG00000057593.14	0.113694	ENSG00000167791.14
ENSG00000071539.14	0.113693	ENSG00000105355.9
ENSG00000126215.14	0.113693	ENSG00000143476.18
ENSG00000206650.1	0.113693	ENSG00000232439.1
ENSG00000172487.4	0.113693	ENSG00000240412.1
ENSG00000064270.13	0.113692	ENSG00000148346.12
ENSG00000118689.15	0.113692	ENSG00000184792.16
ENSG00000204460.3	0.113691	ENSG00000234548.7
ENSG00000220583.1	0.113691	ENSG00000250182.3
ENSG00000105675.9	0.11369	ENSG00000121270.16
ENSG00000152661.9	0.11369	ENSG00000168542.16
ENSG00000146410.12	0.11369	ENSG00000181472.5
ENSG00000207633.3	0.11369	ENSG00000236170.1
ENSG00000006606.9	0.113689	ENSG00000273032.3
ENSG00000173335.5	0.113688	ENSG00000183747.12
ENSG00000122550.18	0.113688	ENSG00000215417.13
ENSG00000018280.17	0.113687	ENSG00000121316.11
ENSG00000242440.2	0.113687	ENSG00000249613.2
ENSG00000105516.11	0.113686	ENSG00000167625.11
ENSG00000179152.20	0.113686	ENSG00000221926.13
ENSG00000240853.3	0.113686	ENSG00000256188.3
ENSG00000040633.13	0.113685	ENSG00000062725.10
ENSG00000139714.12	0.113685	ENSG00000163866.9
ENSG00000074603.19	0.113685	ENSG00000259151.2
ENSG00000183943.6	0.113685	ENSG00000280969.2
ENSG00000223717.1	0.113683	ENSG00000243593.1
ENSG00000220377.1	0.113683	ENSG00000243955.6
ENSG00000090013.11	0.113682	ENSG00000118193.12
ENSG00000143498.18	0.113682	ENSG00000170734.12
ENSG00000134057.15	0.113682	ENSG00000183856.11
ENSG00000249226.1	0.113682	ENSG00000260094.1
ENSG00000107897.20	0.113681	ENSG00000165389.7
ENSG00000154920.15	0.113681	ENSG00000198176.13
ENSG00000204160.12	0.113681	ENSG00000243709.1
ENSG00000204310.13	0.11368	ENSG00000213281.5
ENSG00000178394.5	0.11368	ENSG00000267332.1
ENSG00000130522.6	0.113679	ENSG00000132005.9
ENSG00000108298.12	0.113679	ENSG00000152082.15
ENSG00000159792.10	0.113679	ENSG00000213445.10
ENSG00000227456.9	0.113679	ENSG00000228817.4
ENSG00000145990.11	0.113678	ENSG00000205581.11
ENSG00000135940.7	0.113677	ENSG00000136942.15
ENSG00000224101.1	0.113677	ENSG00000234060.1
ENSG00000124380.11	0.113676	ENSG00000169612.4
ENSG00000164211.13	0.113676	ENSG00000225093.1
ENSG00000159588.15	0.113676	ENSG00000259248.7
ENSG00000138385.16	0.113675	ENSG00000166226.13
ENSG00000175489.10	0.113675	ENSG00000187116.14
ENSG00000108518.8	0.113674	ENSG00000172500.13
ENSG00000232048.2	0.113674	ENSG00000244556.1
ENSG00000112312.10	0.113673	ENSG00000123374.11
ENSG00000100330.16	0.113673	ENSG00000133678.14
ENSG00000121152.10	0.113672	ENSG00000123219.13
ENSG00000133069.17	0.113672	ENSG00000149806.11
ENSG00000167930.17	0.113672	ENSG00000196182.11
ENSG00000118454.13	0.113671	ENSG00000179115.11
ENSG00000172215.6	0.113671	ENSG00000180644.8
ENSG00000183747.12	0.113671	ENSG00000236407.1
ENSG00000116747.13	0.11367	ENSG00000152332.16
ENSG00000176194.18	0.11367	ENSG00000249751.4
ENSG00000106028.11	0.113669	ENSG00000149541.10
ENSG00000117748.10	0.113668	ENSG00000184619.8
ENSG00000082516.9	0.113668	ENSG00000248019.3
ENSG00000140464.20	0.113667	ENSG00000177409.12
ENSG00000164978.18	0.113666	ENSG00000165264.11
ENSG00000109171.15	0.113666	ENSG00000168924.15
ENSG00000197150.13	0.113666	ENSG00000213199.8
ENSG00000228232.1	0.113666	ENSG00000249210.1
ENSG00000124172.10	0.113665	ENSG00000183648.11
ENSG00000111011.18	0.113665	ENSG00000239306.5
ENSG00000147536.12	0.113664	ENSG00000156876.10
ENSG00000100288.20	0.113664	ENSG00000175329.13
ENSG00000128016.7	0.113664	ENSG00000196757.8
ENSG00000211884.1	0.113664	ENSG00000278661.1
ENSG00000101412.13	0.113663	ENSG00000183763.9
ENSG00000175329.13	0.113663	ENSG00000197408.10
ENSG00000187481.2	0.113663	ENSG00000227128.5
ENSG00000231084.2	0.113663	ENSG00000240250.3
ENSG00000136696.11	0.113661	ENSG00000216560.4
ENSG00000177409.12	0.11366	ENSG00000196684.12
ENSG00000183617.5	0.11366	ENSG00000197223.12
ENSG00000096060.15	0.113659	ENSG00000123908.12
ENSG00000135446.17	0.113659	ENSG00000181513.15
ENSG00000104325.7	0.113658	ENSG00000170310.15
ENSG00000178988.11	0.113658	ENSG00000207508.1
ENSG00000139620.13	0.113657	ENSG00000157191.20
ENSG00000164122.9	0.113657	ENSG00000224771.2
ENSG00000157823.17	0.113657	ENSG00000259291.2
ENSG00000137075.18	0.113656	ENSG00000204070.10
ENSG00000145241.11	0.113655	ENSG00000184432.11
ENSG00000112212.12	0.113654	ENSG00000198959.12
ENSG00000160917.15	0.113653	ENSG00000161057.13
ENSG00000173276.14	0.113653	ENSG00000187147.18
ENSG00000200520.1	0.113653	ENSG00000207468.1
ENSG00000227143.1	0.113653	ENSG00000232610.1
ENSG00000225226.2	0.113653	ENSG00000235914.2
ENSG00000251433.1	0.113653	ENSG00000254496.1
ENSG00000033030.15	0.113652	ENSG00000164332.8
ENSG00000223904.2	0.113652	ENSG00000264315.1
ENSG00000140534.14	0.113651	ENSG00000142945.13
ENSG00000179142.2	0.113651	ENSG00000187791.13
ENSG00000150401.15	0.113651	ENSG00000281026.1
ENSG00000188672.19	0.11365	ENSG00000196188.12
ENSG00000058804.12	0.113649	ENSG00000183431.12
ENSG00000169682.18	0.113649	ENSG00000204316.13
ENSG00000231253.2	0.113648	ENSG00000235202.2
ENSG00000063322.15	0.113647	ENSG00000082641.16
ENSG00000101945.17	0.113646	ENSG00000129810.15
ENSG00000182533.7	0.113646	ENSG00000226801.2
ENSG00000134852.15	0.113645	ENSG00000142655.13
ENSG00000165629.20	0.113645	ENSG00000198856.13
ENSG00000076053.12	0.113645	ENSG00000213782.7
ENSG00000075336.12	0.113644	ENSG00000123091.5
ENSG00000224519.1	0.113644	ENSG00000258814.2
ENSG00000215054.3	0.113644	ENSG00000273423.1
ENSG00000105669.14	0.113642	ENSG00000128016.7
ENSG00000054118.15	0.113641	ENSG00000109111.15
ENSG00000188859.7	0.113641	ENSG00000215231.8
ENSG00000035499.13	0.113639	ENSG00000138160.7
ENSG00000117616.18	0.113639	ENSG00000144659.13
ENSG00000074211.14	0.113639	ENSG00000145506.14
ENSG00000163479.14	0.113639	ENSG00000164919.11
ENSG00000133059.17	0.113639	ENSG00000177731.16
ENSG00000154478.4	0.113639	ENSG00000254496.1
ENSG00000259577.2	0.113639	ENSG00000259642.2
ENSG00000109805.10	0.113638	ENSG00000127586.17
ENSG00000225105.2	0.113638	ENSG00000249160.4
ENSG00000076382.17	0.113638	ENSG00000267041.6
ENSG00000188732.11	0.113638	ENSG00000269343.9
ENSG00000177700.6	0.113637	ENSG00000228474.6
ENSG00000231706.2	0.113637	ENSG00000235112.1
ENSG00000234384.1	0.113637	ENSG00000235221.3
ENSG00000125999.11	0.113636	ENSG00000167791.14
ENSG00000130675.15	0.113636	ENSG00000225657.2
ENSG00000178982.10	0.113635	ENSG00000179085.8
ENSG00000201367.1	0.113635	ENSG00000217527.1
ENSG00000214324.5	0.113635	ENSG00000233771.2
ENSG00000168367.11	0.113632	ENSG00000218089.1
ENSG00000090376.11	0.113631	ENSG00000115661.14
ENSG00000099942.13	0.113631	ENSG00000128965.13
ENSG00000153560.12	0.113631	ENSG00000160058.19
ENSG00000067082.15	0.11363	ENSG00000135018.14
ENSG00000147548.17	0.11363	ENSG00000165487.14
ENSG00000107815.10	0.11363	ENSG00000166197.17
ENSG00000084733.11	0.113628	ENSG00000113732.9
ENSG00000119801.13	0.113628	ENSG00000144655.15
ENSG00000188641.14	0.113628	ENSG00000233040.2
ENSG00000100410.8	0.113627	ENSG00000115289.14
ENSG00000115808.12	0.113627	ENSG00000152253.9
ENSG00000100442.11	0.113627	ENSG00000180964.17
ENSG00000214533.3	0.113627	ENSG00000260815.3
ENSG00000080345.18	0.113626	ENSG00000156876.10
ENSG00000084733.11	0.113625	ENSG00000159339.13
ENSG00000111801.16	0.113625	ENSG00000168016.15
ENSG00000225455.3	0.113625	ENSG00000250927.1
ENSG00000134153.10	0.113624	ENSG00000136146.15
ENSG00000070182.21	0.113623	ENSG00000162366.8
ENSG00000100804.19	0.113623	ENSG00000179271.3
ENSG00000235587.2	0.113623	ENSG00000249855.1
ENSG00000124279.12	0.113622	ENSG00000136122.18
ENSG00000075568.17	0.113622	ENSG00000197372.10
ENSG00000197345.13	0.113622	ENSG00000240489.1
ENSG00000111802.14	0.113621	ENSG00000149313.11
ENSG00000237806.1	0.11362	ENSG00000254146.1
ENSG00000111339.12	0.113619	ENSG00000135218.19
ENSG00000104765.16	0.113619	ENSG00000138629.16
ENSG00000106459.15	0.113619	ENSG00000153767.10
ENSG00000173826.15	0.113619	ENSG00000174498.14
ENSG00000126432.14	0.113619	ENSG00000196365.12
ENSG00000126432.14	0.113618	ENSG00000135617.4
ENSG00000261082.1	0.113617	ENSG00000264345.2
ENSG00000080986.13	0.113616	ENSG00000165480.16
ENSG00000111348.9	0.113615	ENSG00000164163.11
ENSG00000170855.4	0.113615	ENSG00000196961.13
ENSG00000124172.10	0.113614	ENSG00000204576.12
ENSG00000005893.16	0.113613	ENSG00000102226.10
ENSG00000010030.14	0.113613	ENSG00000124256.15
ENSG00000136942.15	0.113613	ENSG00000148229.13
ENSG00000179142.2	0.113613	ENSG00000186543.7
ENSG00000012174.12	0.113612	ENSG00000044446.12
ENSG00000174948.6	0.113612	ENSG00000253451.1
ENSG00000005206.17	0.113611	ENSG00000155428.12
ENSG00000114933.16	0.113611	ENSG00000166225.9
ENSG00000071889.17	0.113611	ENSG00000222014.6
ENSG00000251027.2	0.113611	ENSG00000251291.2
ENSG00000151033.10	0.113611	ENSG00000258098.2
ENSG00000100029.18	0.11361	ENSG00000147679.12
ENSG00000123908.12	0.11361	ENSG00000166037.11
ENSG00000124812.15	0.11361	ENSG00000250048.2
ENSG00000164885.13	0.11361	ENSG00000254999.4
ENSG00000089280.19	0.113609	ENSG00000101361.17
ENSG00000196123.13	0.113608	ENSG00000213406.3
ENSG00000075188.9	0.113607	ENSG00000106399.11
ENSG00000116209.12	0.113607	ENSG00000163541.12
ENSG00000138640.15	0.113607	ENSG00000237603.1
ENSG00000010404.18	0.113606	ENSG00000154914.17
ENSG00000111602.12	0.113606	ENSG00000165244.7
ENSG00000167613.16	0.113605	ENSG00000172247.4
ENSG00000204054.14	0.113605	ENSG00000213983.12
ENSG00000234059.1	0.113605	ENSG00000236678.8
ENSG00000140612.14	0.113605	ENSG00000241837.7
ENSG00000064102.15	0.113604	ENSG00000070610.14
ENSG00000121057.13	0.113604	ENSG00000148843.15
ENSG00000111196.10	0.113604	ENSG00000155366.17
ENSG00000132437.18	0.113604	ENSG00000170967.5
ENSG00000145348.17	0.113604	ENSG00000184465.16
ENSG00000251587.1	0.113604	ENSG00000260450.2
ENSG00000223586.6	0.113603	ENSG00000228149.1
ENSG00000100744.15	0.113602	ENSG00000106153.13
ENSG00000236311.6	0.113602	ENSG00000249352.4
ENSG00000261683.2	0.113602	ENSG00000265933.5
ENSG00000168806.8	0.113601	ENSG00000207737.1
ENSG00000259330.3	0.113601	ENSG00000279873.2
ENSG00000166311.10	0.1136	ENSG00000214655.11
ENSG00000214223.4	0.113599	ENSG00000244073.1
ENSG00000260427.1	0.113599	ENSG00000286042.1
ENSG00000135973.3	0.113598	ENSG00000170231.16
ENSG00000130703.17	0.113598	ENSG00000197114.12
ENSG00000249226.1	0.113598	ENSG00000260965.1
ENSG00000083535.16	0.113597	ENSG00000139971.15
ENSG00000103194.16	0.113597	ENSG00000149600.12
ENSG00000152439.13	0.113597	ENSG00000157823.17
ENSG00000166947.15	0.113597	ENSG00000196188.12
ENSG00000105755.8	0.113597	ENSG00000197756.10
ENSG00000223479.3	0.113597	ENSG00000239642.6
ENSG00000179933.6	0.113597	ENSG00000244462.8
ENSG00000172289.3	0.113597	ENSG00000252553.1
ENSG00000066855.16	0.113596	ENSG00000104442.10
ENSG00000213326.4	0.113596	ENSG00000234797.5
ENSG00000065183.16	0.113595	ENSG00000084774.14
ENSG00000137216.19	0.113595	ENSG00000159346.13
ENSG00000125945.15	0.113595	ENSG00000167395.10
ENSG00000149636.16	0.113595	ENSG00000168411.14
ENSG00000204897.7	0.113595	ENSG00000227471.9
ENSG00000147099.21	0.113594	ENSG00000226056.1
ENSG00000173226.17	0.113594	ENSG00000232487.1
ENSG00000181524.6	0.113594	ENSG00000236058.3
ENSG00000093000.19	0.113594	ENSG00000244754.9
ENSG00000173826.15	0.113594	ENSG00000258036.2
ENSG00000041357.16	0.113593	ENSG00000143106.13
ENSG00000187889.13	0.113593	ENSG00000261154.1
ENSG00000113569.16	0.113592	ENSG00000182541.18
ENSG00000166343.10	0.113592	ENSG00000186130.5
ENSG00000243347.2	0.113592	ENSG00000249882.2
ENSG00000075292.19	0.113591	ENSG00000171853.16
ENSG00000135974.10	0.113591	ENSG00000177981.11
ENSG00000198586.14	0.11359	ENSG00000229325.1
ENSG00000010017.13	0.113589	ENSG00000112640.16
ENSG00000123407.4	0.113589	ENSG00000167755.15
ENSG00000094880.11	0.113588	ENSG00000119185.13
ENSG00000079999.14	0.113588	ENSG00000170265.12
ENSG00000077984.6	0.113588	ENSG00000275302.2
ENSG00000167996.16	0.113587	ENSG00000226564.1
ENSG00000007306.15	0.113587	ENSG00000259150.6
ENSG00000183747.12	0.113587	ENSG00000259944.1
ENSG00000166492.9	0.113587	ENSG00000264931.1
ENSG00000101745.17	0.113586	ENSG00000125386.16
ENSG00000124209.4	0.113586	ENSG00000130706.13
ENSG00000123349.15	0.113586	ENSG00000131174.7
ENSG00000118193.12	0.113586	ENSG00000138092.11
ENSG00000119705.10	0.113586	ENSG00000236312.3
ENSG00000257126.6	0.113586	ENSG00000267170.1
ENSG00000020129.16	0.113585	ENSG00000134056.12
ENSG00000100034.14	0.113585	ENSG00000186716.21
ENSG00000136560.14	0.113585	ENSG00000204899.6
ENSG00000214604.3	0.113585	ENSG00000243877.1
ENSG00000072818.12	0.113583	ENSG00000198113.3
ENSG00000170214.5	0.113581	ENSG00000243709.1
ENSG00000094963.14	0.113579	ENSG00000141576.16
ENSG00000108039.18	0.113579	ENSG00000176986.16
ENSG00000063177.13	0.113579	ENSG00000197756.10
ENSG00000080986.13	0.113578	ENSG00000120802.14
ENSG00000173846.13	0.113578	ENSG00000207582.1
ENSG00000087269.16	0.113576	ENSG00000134001.15
ENSG00000184601.11	0.113576	ENSG00000188373.5
ENSG00000203910.9	0.113575	ENSG00000214324.5
ENSG00000214541.3	0.113575	ENSG00000244363.3
ENSG00000226695.1	0.113574	ENSG00000235112.1
ENSG00000171606.18	0.113574	ENSG00000244378.1
ENSG00000143653.10	0.113573	ENSG00000172831.14
ENSG00000134453.16	0.113573	ENSG00000185883.12
ENSG00000188674.11	0.113573	ENSG00000256925.3
ENSG00000172421.10	0.113572	ENSG00000198758.11
ENSG00000155269.12	0.113572	ENSG00000233545.1
ENSG00000175329.13	0.113572	ENSG00000250730.2
ENSG00000137947.12	0.113571	ENSG00000164919.11
ENSG00000232882.1	0.113571	ENSG00000249421.2
ENSG00000124164.16	0.113571	ENSG00000265733.1
ENSG00000118939.18	0.11357	ENSG00000165055.16
ENSG00000165861.14	0.11357	ENSG00000166197.17
ENSG00000156853.13	0.11357	ENSG00000198346.11
ENSG00000211843.1	0.11357	ENSG00000211885.1
ENSG00000113532.13	0.113569	ENSG00000143033.18
ENSG00000138180.16	0.113569	ENSG00000143228.13
ENSG00000105708.9	0.113569	ENSG00000149476.16
ENSG00000090776.6	0.113569	ENSG00000181523.13
ENSG00000080819.9	0.113569	ENSG00000183111.12
ENSG00000078804.13	0.113569	ENSG00000213782.7
ENSG00000126773.13	0.113569	ENSG00000255409.1
ENSG00000082516.9	0.113568	ENSG00000179115.11
ENSG00000173933.21	0.113568	ENSG00000186660.15
ENSG00000095981.11	0.113568	ENSG00000239265.5
ENSG00000243593.1	0.113568	ENSG00000250372.1
ENSG00000100721.11	0.113567	ENSG00000105369.10
ENSG00000103197.18	0.113567	ENSG00000163348.4
ENSG00000135476.12	0.113567	ENSG00000170779.11
ENSG00000108509.21	0.113566	ENSG00000156304.15
ENSG00000237379.1	0.113566	ENSG00000267170.1
ENSG00000133243.10	0.113564	ENSG00000186187.12
ENSG00000204140.10	0.113564	ENSG00000249613.2
ENSG00000040275.17	0.113562	ENSG00000167325.15
ENSG00000179240.13	0.113562	ENSG00000225921.7
ENSG00000223803.1	0.113562	ENSG00000242899.1
ENSG00000125999.11	0.113561	ENSG00000137080.4
ENSG00000118193.12	0.113561	ENSG00000138346.15
ENSG00000094804.12	0.113561	ENSG00000196781.16
ENSG00000118193.12	0.11356	ENSG00000159259.8
ENSG00000130755.13	0.113559	ENSG00000205544.4
ENSG00000214517.10	0.113559	ENSG00000264522.6
ENSG00000113558.19	0.113558	ENSG00000145780.8
ENSG00000138744.16	0.113558	ENSG00000174276.7
ENSG00000139620.13	0.113558	ENSG00000185019.17
ENSG00000204250.3	0.113558	ENSG00000256661.1
ENSG00000136944.19	0.113558	ENSG00000261636.2
ENSG00000121104.8	0.113557	ENSG00000136929.13
ENSG00000186834.4	0.113557	ENSG00000188483.8
ENSG00000105669.14	0.113556	ENSG00000129084.18
ENSG00000167757.14	0.113556	ENSG00000179477.11
ENSG00000059145.19	0.113556	ENSG00000198909.8
ENSG00000254507.2	0.113556	ENSG00000268736.1
ENSG00000075826.17	0.113554	ENSG00000104859.15
ENSG00000168619.16	0.113554	ENSG00000249581.2
ENSG00000175087.10	0.113553	ENSG00000275052.5
ENSG00000118640.11	0.113552	ENSG00000164919.11
ENSG00000183747.12	0.113551	ENSG00000219582.3
ENSG00000154957.14	0.11355	ENSG00000198743.7
ENSG00000230683.1	0.11355	ENSG00000244389.3
ENSG00000215054.3	0.11355	ENSG00000267332.1
ENSG00000227411.1	0.11355	ENSG00000274355.1
ENSG00000135316.19	0.113549	ENSG00000160818.17
ENSG00000258814.2	0.113549	ENSG00000261206.1
ENSG00000237159.6	0.113548	ENSG00000279516.2
ENSG00000119574.13	0.113547	ENSG00000153767.10
ENSG00000158042.9	0.113547	ENSG00000186871.7
ENSG00000089327.15	0.113546	ENSG00000102265.12
ENSG00000108309.14	0.113546	ENSG00000118689.15
ENSG00000099968.18	0.113546	ENSG00000183530.14
ENSG00000071539.14	0.113546	ENSG00000239672.8
ENSG00000105429.13	0.113545	ENSG00000171603.18
ENSG00000142731.11	0.113545	ENSG00000171960.12
ENSG00000239483.1	0.113545	ENSG00000251957.1
ENSG00000130821.17	0.113544	ENSG00000144395.18
ENSG00000094755.17	0.113544	ENSG00000163586.10
ENSG00000087448.11	0.113544	ENSG00000167528.13
ENSG00000169006.7	0.113543	ENSG00000248995.2
ENSG00000221932.6	0.113542	ENSG00000261319.1
ENSG00000173826.15	0.113541	ENSG00000204140.10
ENSG00000172404.5	0.113541	ENSG00000213301.2
ENSG00000198765.12	0.113541	ENSG00000242070.1
ENSG00000160888.7	0.113541	ENSG00000265112.1
ENSG00000223587.2	0.11354	ENSG00000229243.2
ENSG00000125363.14	0.11354	ENSG00000229414.2
ENSG00000229105.1	0.11354	ENSG00000259315.1
ENSG00000013725.14	0.113539	ENSG00000113319.13
ENSG00000138346.15	0.113539	ENSG00000168496.4
ENSG00000181562.5	0.113539	ENSG00000260338.2
ENSG00000133265.11	0.113538	ENSG00000177700.6
ENSG00000148843.15	0.113537	ENSG00000165271.17
ENSG00000179460.5	0.113537	ENSG00000228219.1
ENSG00000088451.11	0.113537	ENSG00000267809.1
ENSG00000225121.2	0.113536	ENSG00000271484.1
ENSG00000075131.10	0.113535	ENSG00000076003.5
ENSG00000020129.16	0.113535	ENSG00000139726.11
ENSG00000133773.12	0.113535	ENSG00000160908.15
ENSG00000051825.15	0.113534	ENSG00000093144.19
ENSG00000175390.15	0.113534	ENSG00000197756.10
ENSG00000117632.23	0.113534	ENSG00000205155.8
ENSG00000203972.10	0.113534	ENSG00000237281.1
ENSG00000254658.3	0.113534	ENSG00000274355.1
ENSG00000135334.9	0.113533	ENSG00000197050.11
ENSG00000184517.12	0.113533	ENSG00000198128.4
ENSG00000123349.15	0.113533	ENSG00000198918.8
ENSG00000211658.2	0.113533	ENSG00000251546.1
ENSG00000143919.15	0.113532	ENSG00000164494.12
ENSG00000226703.1	0.113532	ENSG00000277322.1
ENSG00000107372.13	0.113531	ENSG00000155090.15
ENSG00000249616.1	0.113531	ENSG00000249885.1
ENSG00000090376.11	0.113531	ENSG00000265972.6
ENSG00000138772.13	0.113529	ENSG00000165943.5
ENSG00000116752.6	0.113529	ENSG00000185787.15
ENSG00000171163.16	0.113529	ENSG00000239419.3
ENSG00000066117.15	0.113528	ENSG00000183617.5
ENSG00000237556.1	0.113528	ENSG00000240416.1
ENSG00000221325.1	0.113528	ENSG00000255474.1
ENSG00000172500.13	0.113527	ENSG00000172531.16
ENSG00000105519.18	0.113526	ENSG00000183207.14
ENSG00000111602.12	0.113526	ENSG00000183684.8
ENSG00000168575.10	0.113526	ENSG00000236411.1
ENSG00000163938.17	0.113525	ENSG00000169926.11
ENSG00000164916.11	0.113525	ENSG00000181061.14
ENSG00000070182.21	0.113525	ENSG00000244703.3
ENSG00000256394.3	0.113525	ENSG00000261520.5
ENSG00000159131.17	0.113524	ENSG00000185946.16
ENSG00000070950.10	0.113523	ENSG00000167670.16
ENSG00000112742.10	0.113523	ENSG00000173868.12
ENSG00000169490.17	0.113523	ENSG00000196470.12
ENSG00000141543.12	0.113523	ENSG00000239306.5
ENSG00000201367.1	0.113523	ENSG00000249850.1
ENSG00000249885.1	0.113523	ENSG00000260746.2
ENSG00000118193.12	0.113522	ENSG00000123416.15
ENSG00000108231.14	0.113522	ENSG00000223717.1
ENSG00000224462.2	0.113522	ENSG00000248197.1
ENSG00000066117.15	0.113521	ENSG00000087586.18
ENSG00000144395.18	0.113521	ENSG00000146410.12
ENSG00000141428.17	0.113521	ENSG00000150316.12
ENSG00000128578.10	0.113521	ENSG00000163251.4
ENSG00000138286.15	0.113521	ENSG00000183111.12
ENSG00000147160.9	0.113519	ENSG00000188674.11
ENSG00000104442.10	0.113519	ENSG00000196284.17
ENSG00000105669.14	0.113518	ENSG00000176986.16
ENSG00000058804.12	0.113517	ENSG00000111231.9
ENSG00000115234.11	0.113517	ENSG00000129933.21
ENSG00000185869.15	0.113517	ENSG00000244378.1
ENSG00000117242.7	0.113516	ENSG00000162408.11
ENSG00000154814.14	0.113515	ENSG00000166004.15
ENSG00000164442.10	0.113513	ENSG00000168081.9
ENSG00000108878.5	0.113513	ENSG00000242707.3
ENSG00000143633.13	0.113512	ENSG00000143748.18
ENSG00000170088.14	0.113512	ENSG00000170482.17
ENSG00000106459.15	0.113512	ENSG00000173276.14
ENSG00000218194.1	0.113512	ENSG00000221200.1
ENSG00000207633.3	0.113511	ENSG00000232192.1
ENSG00000266777.1	0.113511	ENSG00000269352.1
ENSG00000008438.5	0.11351	ENSG00000064270.13
ENSG00000199568.1	0.11351	ENSG00000206585.1
ENSG00000100575.14	0.11351	ENSG00000243279.4
ENSG00000198612.11	0.11351	ENSG00000243335.10
ENSG00000011275.19	0.113509	ENSG00000076650.7
ENSG00000197451.12	0.113509	ENSG00000239607.3
ENSG00000213741.11	0.113509	ENSG00000240509.1
ENSG00000213553.4	0.113508	ENSG00000232015.2
ENSG00000104537.17	0.113508	ENSG00000233316.4
ENSG00000173692.14	0.113507	ENSG00000175662.18
ENSG00000132254.13	0.113506	ENSG00000162191.14
ENSG00000183199.6	0.113506	ENSG00000227939.1
ENSG00000103549.22	0.113505	ENSG00000125686.12
ENSG00000127948.16	0.113505	ENSG00000155561.15
ENSG00000150867.14	0.113505	ENSG00000274211.6
ENSG00000264358.1	0.113505	ENSG00000276043.5
ENSG00000147160.9	0.113504	ENSG00000228740.3
ENSG00000236511.2	0.113504	ENSG00000256925.3
ENSG00000089154.11	0.113503	ENSG00000132382.15
ENSG00000167302.11	0.113503	ENSG00000168591.16
ENSG00000250787.1	0.113503	ENSG00000270793.1
ENSG00000120539.15	0.113502	ENSG00000183856.11
ENSG00000186666.6	0.113502	ENSG00000197024.9
ENSG00000132437.18	0.113502	ENSG00000250298.6
ENSG00000218725.2	0.113502	ENSG00000264128.2
ENSG00000137080.4	0.113501	ENSG00000225585.1
ENSG00000115221.12	0.113501	ENSG00000281202.2
ENSG00000120159.13	0.1135	ENSG00000165006.14
ENSG00000056586.16	0.1135	ENSG00000183530.14
ENSG00000119950.21	0.113499	ENSG00000123091.5
ENSG00000073670.14	0.113499	ENSG00000161692.18
ENSG00000228309.7	0.113499	ENSG00000261082.1
ENSG00000113319.13	0.113498	ENSG00000116830.12
ENSG00000182220.15	0.113498	ENSG00000196507.11
ENSG00000134812.8	0.113498	ENSG00000223513.1
ENSG00000144035.4	0.113498	ENSG00000227692.1
ENSG00000118193.12	0.113496	ENSG00000177602.5
ENSG00000181524.6	0.113496	ENSG00000217027.1
ENSG00000228056.3	0.113496	ENSG00000252233.1
ENSG00000248184.1	0.113496	ENSG00000255970.1
ENSG00000096080.12	0.113494	ENSG00000115233.12
ENSG00000006625.18	0.113493	ENSG00000042062.13
ENSG00000114520.11	0.113493	ENSG00000137547.9
ENSG00000006007.12	0.113493	ENSG00000138107.13
ENSG00000214607.2	0.113493	ENSG00000258668.1
ENSG00000125356.7	0.113492	ENSG00000145494.12
ENSG00000168143.9	0.113492	ENSG00000186160.5
ENSG00000173991.6	0.113491	ENSG00000240682.10
ENSG00000232790.3	0.113491	ENSG00000258279.4
ENSG00000198258.11	0.11349	ENSG00000202125.1
ENSG00000236407.1	0.11349	ENSG00000256614.1
ENSG00000138658.16	0.113489	ENSG00000167900.12
ENSG00000116161.18	0.113489	ENSG00000197451.12
ENSG00000171861.11	0.113489	ENSG00000215041.10
ENSG00000145423.5	0.113488	ENSG00000171960.12
ENSG00000120733.14	0.113488	ENSG00000206053.13
ENSG00000164258.12	0.113487	ENSG00000168894.10
ENSG00000115540.15	0.113486	ENSG00000138069.18
ENSG00000132432.14	0.113486	ENSG00000176340.4
ENSG00000116039.13	0.113486	ENSG00000197953.6
ENSG00000140406.4	0.113485	ENSG00000211460.12
ENSG00000134690.11	0.113485	ENSG00000213390.11
ENSG00000099901.17	0.113484	ENSG00000145833.16
ENSG00000125686.12	0.113484	ENSG00000185591.10
ENSG00000248338.2	0.113484	ENSG00000259944.1
ENSG00000172482.5	0.113483	ENSG00000184719.12
ENSG00000095485.18	0.113483	ENSG00000202125.1
ENSG00000196273.8	0.113483	ENSG00000225935.1
ENSG00000236076.1	0.113483	ENSG00000277322.1
ENSG00000104765.16	0.113482	ENSG00000143416.21
ENSG00000089818.18	0.11348	ENSG00000252620.1
ENSG00000143612.21	0.113479	ENSG00000168096.15
ENSG00000125870.11	0.113479	ENSG00000171421.13
ENSG00000175329.13	0.113479	ENSG00000236036.2
ENSG00000249745.1	0.113479	ENSG00000260726.2
ENSG00000115514.12	0.113478	ENSG00000197841.15
ENSG00000173145.11	0.113478	ENSG00000204574.14
ENSG00000229105.1	0.113478	ENSG00000248801.7
ENSG00000100726.15	0.113477	ENSG00000128159.12
ENSG00000172428.11	0.113477	ENSG00000177600.9
ENSG00000163739.5	0.113477	ENSG00000186529.16
ENSG00000096092.6	0.113476	ENSG00000135617.4
ENSG00000145692.15	0.113476	ENSG00000172156.4
ENSG00000140259.7	0.113476	ENSG00000180917.18
ENSG00000228502.1	0.113476	ENSG00000237506.3
ENSG00000124571.18	0.113475	ENSG00000164163.11
ENSG00000094755.17	0.113475	ENSG00000170454.6
ENSG00000110887.8	0.113475	ENSG00000197408.10
ENSG00000173674.11	0.113475	ENSG00000232634.1
ENSG00000134539.17	0.113474	ENSG00000169583.13
ENSG00000160917.15	0.113474	ENSG00000180233.11
ENSG00000219669.1	0.113474	ENSG00000267486.1
ENSG00000063854.13	0.113473	ENSG00000227630.4
ENSG00000228219.1	0.113472	ENSG00000229716.2
ENSG00000237451.3	0.113472	ENSG00000238113.7
ENSG00000248572.6	0.113472	ENSG00000259836.1
ENSG00000091732.17	0.113471	ENSG00000129675.16
ENSG00000065559.15	0.113471	ENSG00000156298.13
ENSG00000096092.6	0.113471	ENSG00000169019.11
ENSG00000127564.17	0.113469	ENSG00000168411.14
ENSG00000091583.11	0.113469	ENSG00000250426.2
ENSG00000125450.11	0.113468	ENSG00000198816.7
ENSG00000102753.10	0.113467	ENSG00000112699.11
ENSG00000146918.20	0.113467	ENSG00000198056.15
ENSG00000187889.13	0.113467	ENSG00000222844.1
ENSG00000220585.4	0.113467	ENSG00000258036.2
ENSG00000115514.12	0.113466	ENSG00000119638.14
ENSG00000156642.17	0.113466	ENSG00000187147.18
ENSG00000226695.1	0.113466	ENSG00000254146.1
ENSG00000025708.14	0.113465	ENSG00000169245.6
ENSG00000149313.11	0.113465	ENSG00000229152.2
ENSG00000100600.15	0.113464	ENSG00000135362.14
ENSG00000226950.8	0.113463	ENSG00000281398.4
ENSG00000232148.1	0.113462	ENSG00000243955.6
ENSG00000070610.14	0.113461	ENSG00000176208.9
ENSG00000233607.1	0.113461	ENSG00000251027.2
ENSG00000108561.8	0.11346	ENSG00000175792.12
ENSG00000229890.1	0.11346	ENSG00000240412.1
ENSG00000130783.14	0.113459	ENSG00000212127.6
ENSG00000147400.10	0.113459	ENSG00000213281.5
ENSG00000279873.2	0.113459	ENSG00000285410.1
ENSG00000229537.7	0.113457	ENSG00000255276.1
ENSG00000258552.1	0.113457	ENSG00000270222.1
ENSG00000087586.18	0.113456	ENSG00000162971.11
ENSG00000200013.1	0.113456	ENSG00000235211.4
ENSG00000102900.13	0.113455	ENSG00000139437.18
ENSG00000163468.15	0.113455	ENSG00000187650.4
ENSG00000132763.15	0.113454	ENSG00000142330.20
ENSG00000090512.12	0.113454	ENSG00000223622.2
ENSG00000167755.15	0.113454	ENSG00000232497.1
ENSG00000249798.1	0.113454	ENSG00000284988.1
ENSG00000198948.12	0.113453	ENSG00000233237.8
ENSG00000137478.15	0.113453	ENSG00000248483.7
ENSG00000157895.11	0.113452	ENSG00000168259.17
ENSG00000070770.10	0.113452	ENSG00000175073.8
ENSG00000166869.3	0.113452	ENSG00000237992.3
ENSG00000221393.1	0.113451	ENSG00000257332.1
ENSG00000162385.11	0.11345	ENSG00000175334.8
ENSG00000119523.10	0.11345	ENSG00000207721.1
ENSG00000215124.2	0.11345	ENSG00000239576.1
ENSG00000106327.13	0.113449	ENSG00000166947.15
ENSG00000141378.15	0.113449	ENSG00000204713.11
ENSG00000234767.2	0.113449	ENSG00000250585.3
ENSG00000125945.15	0.113448	ENSG00000135390.21
ENSG00000067113.17	0.113448	ENSG00000147586.10
ENSG00000116824.5	0.113448	ENSG00000181847.12
ENSG00000079435.10	0.113446	ENSG00000178585.15
ENSG00000026652.15	0.113445	ENSG00000164068.16
ENSG00000075239.14	0.113444	ENSG00000104442.10
ENSG00000128059.8	0.113444	ENSG00000148840.11
ENSG00000143373.18	0.113444	ENSG00000165025.15
ENSG00000105131.8	0.113442	ENSG00000229276.1
ENSG00000100029.18	0.113441	ENSG00000107937.19
ENSG00000106113.19	0.113441	ENSG00000162391.12
ENSG00000188554.15	0.113441	ENSG00000223609.11
ENSG00000227862.1	0.113441	ENSG00000244321.1
ENSG00000071539.14	0.113439	ENSG00000100297.16
ENSG00000227802.1	0.113439	ENSG00000234765.1
ENSG00000112511.18	0.113438	ENSG00000112992.18
ENSG00000115128.7	0.113437	ENSG00000134248.14
ENSG00000122741.16	0.113437	ENSG00000166439.6
ENSG00000162222.14	0.113437	ENSG00000184857.8
ENSG00000167778.9	0.113437	ENSG00000196204.12
ENSG00000135763.10	0.113436	ENSG00000164163.11
ENSG00000172466.16	0.113436	ENSG00000184047.20
ENSG00000232307.1	0.113436	ENSG00000244402.3
ENSG00000124172.10	0.113435	ENSG00000143774.17
ENSG00000138135.7	0.113435	ENSG00000155926.14
ENSG00000117751.18	0.113435	ENSG00000163328.14
ENSG00000159685.11	0.113435	ENSG00000174917.9
ENSG00000130734.10	0.113435	ENSG00000244671.3
ENSG00000100220.12	0.113435	ENSG00000276926.1
ENSG00000257756.6	0.113435	ENSG00000283436.1
ENSG00000228797.2	0.113434	ENSG00000234303.3
ENSG00000154721.15	0.113433	ENSG00000201176.1
ENSG00000214825.2	0.113432	ENSG00000226059.2
ENSG00000231929.2	0.113432	ENSG00000250693.2
ENSG00000177238.14	0.113432	ENSG00000259779.1
ENSG00000101447.15	0.113431	ENSG00000112984.12
ENSG00000139112.11	0.113431	ENSG00000245849.8
ENSG00000100324.14	0.11343	ENSG00000135404.12
ENSG00000108846.16	0.11343	ENSG00000172243.18
ENSG00000185701.7	0.11343	ENSG00000259110.1
ENSG00000227802.1	0.11343	ENSG00000259550.2
ENSG00000230280.2	0.11343	ENSG00000259836.1
ENSG00000005206.17	0.113429	ENSG00000160818.17
ENSG00000207633.3	0.113429	ENSG00000228882.1
ENSG00000096092.6	0.113428	ENSG00000164885.13
ENSG00000162961.14	0.113428	ENSG00000171311.13
ENSG00000183840.7	0.113428	ENSG00000184374.3
ENSG00000100387.9	0.113427	ENSG00000170315.14
ENSG00000231839.1	0.113427	ENSG00000258169.1
ENSG00000167325.15	0.113426	ENSG00000178202.13
ENSG00000041357.16	0.113426	ENSG00000183978.8
ENSG00000219257.2	0.113426	ENSG00000232655.1
ENSG00000145936.9	0.113426	ENSG00000235314.1
ENSG00000108344.15	0.113425	ENSG00000116521.11
ENSG00000076382.17	0.113425	ENSG00000166851.15
ENSG00000225226.2	0.113425	ENSG00000250693.2
ENSG00000155962.13	0.113425	ENSG00000267041.6
ENSG00000120458.13	0.113424	ENSG00000198794.12
ENSG00000169154.7	0.113424	ENSG00000232307.1
ENSG00000219257.2	0.113423	ENSG00000235123.5
ENSG00000188873.4	0.113422	ENSG00000223803.1
ENSG00000037897.17	0.113421	ENSG00000061794.13
ENSG00000105197.11	0.113421	ENSG00000136718.10
ENSG00000165914.15	0.113421	ENSG00000179222.18
ENSG00000100412.17	0.113421	ENSG00000197157.11
ENSG00000206142.9	0.113421	ENSG00000229414.2
ENSG00000122728.6	0.113421	ENSG00000230043.1
ENSG00000189280.3	0.113421	ENSG00000249751.4
ENSG00000100003.18	0.11342	ENSG00000104660.19
ENSG00000223993.2	0.11342	ENSG00000249128.1
ENSG00000119636.16	0.113419	ENSG00000145335.17
ENSG00000065328.17	0.113419	ENSG00000267041.6
ENSG00000103245.14	0.113418	ENSG00000127074.15
ENSG00000136521.13	0.113418	ENSG00000196365.12
ENSG00000123838.11	0.113418	ENSG00000215203.3
ENSG00000188674.11	0.113418	ENSG00000227860.1
ENSG00000238042.5	0.113418	ENSG00000248995.2
ENSG00000250436.1	0.113417	ENSG00000258098.2
ENSG00000259897.2	0.113417	ENSG00000268058.1
ENSG00000138182.15	0.113414	ENSG00000142731.11
ENSG00000084734.9	0.113414	ENSG00000163499.12
ENSG00000145757.16	0.113414	ENSG00000164292.13
ENSG00000170234.13	0.113414	ENSG00000171368.12
ENSG00000100330.16	0.113414	ENSG00000186575.19
ENSG00000223597.3	0.113413	ENSG00000251210.6
ENSG00000086589.12	0.113412	ENSG00000158623.14
ENSG00000163479.14	0.113412	ENSG00000168906.13
ENSG00000136867.11	0.113412	ENSG00000204991.11
ENSG00000219738.2	0.113412	ENSG00000254052.1
ENSG00000001461.17	0.113411	ENSG00000141428.17
ENSG00000145354.12	0.11341	ENSG00000155962.13
ENSG00000119650.13	0.11341	ENSG00000171984.15
ENSG00000116752.6	0.11341	ENSG00000215717.7
ENSG00000222844.1	0.11341	ENSG00000227284.2
ENSG00000104859.15	0.113409	ENSG00000121390.19
ENSG00000132437.18	0.113408	ENSG00000144908.14
ENSG00000109511.12	0.113408	ENSG00000233771.2
ENSG00000239483.1	0.113408	ENSG00000244134.1
ENSG00000170231.16	0.113407	ENSG00000186160.5
ENSG00000141376.23	0.113406	ENSG00000168096.15
ENSG00000230447.2	0.113406	ENSG00000242017.1
ENSG00000230043.1	0.113406	ENSG00000250182.3
ENSG00000231706.2	0.113406	ENSG00000259944.1
ENSG00000053372.5	0.113404	ENSG00000085415.16
ENSG00000112640.16	0.113404	ENSG00000141699.11
ENSG00000011426.11	0.113404	ENSG00000166508.18
ENSG00000165417.12	0.113404	ENSG00000167395.10
ENSG00000115504.15	0.113404	ENSG00000181610.13
ENSG00000173335.5	0.113404	ENSG00000239699.1
ENSG00000217027.1	0.113403	ENSG00000225573.4
ENSG00000107874.11	0.113403	ENSG00000231684.3
ENSG00000103569.10	0.113402	ENSG00000187116.14
ENSG00000239539.1	0.113402	ENSG00000249616.1
ENSG00000127191.18	0.113401	ENSG00000149091.15
ENSG00000118197.14	0.113401	ENSG00000172171.11
ENSG00000137171.15	0.113401	ENSG00000176390.12
ENSG00000105993.15	0.1134	ENSG00000106484.16
ENSG00000117399.14	0.1134	ENSG00000149503.13
ENSG00000242104.5	0.1134	ENSG00000285985.1
ENSG00000059573.9	0.113399	ENSG00000164073.11
ENSG00000161970.15	0.113399	ENSG00000181524.6
ENSG00000166987.15	0.113399	ENSG00000248527.1
ENSG00000116198.14	0.113398	ENSG00000142784.16
ENSG00000138160.7	0.113398	ENSG00000166508.18
ENSG00000237556.1	0.113398	ENSG00000237691.1
ENSG00000144820.8	0.113398	ENSG00000248131.6
ENSG00000113734.18	0.113397	ENSG00000133773.12
ENSG00000171466.10	0.113397	ENSG00000171863.15
ENSG00000172482.5	0.113397	ENSG00000213253.5
ENSG00000196981.4	0.113397	ENSG00000227543.5
ENSG00000170145.5	0.113396	ENSG00000213626.13
ENSG00000164967.10	0.113396	ENSG00000213930.12
ENSG00000241278.1	0.113396	ENSG00000271532.1
ENSG00000121104.8	0.113395	ENSG00000230002.3
ENSG00000219738.2	0.113395	ENSG00000231845.3
ENSG00000065548.18	0.113395	ENSG00000235106.10
ENSG00000088325.16	0.113394	ENSG00000114346.14
ENSG00000177300.7	0.113394	ENSG00000200665.1
ENSG00000206932.1	0.113394	ENSG00000207357.1
ENSG00000124479.11	0.113394	ENSG00000235470.5
ENSG00000232722.3	0.113394	ENSG00000248995.2
ENSG00000142528.16	0.113393	ENSG00000160051.12
ENSG00000197617.9	0.113393	ENSG00000228976.1
ENSG00000164045.12	0.113392	ENSG00000168411.14
ENSG00000178409.14	0.113392	ENSG00000186063.13
ENSG00000084734.9	0.113391	ENSG00000145309.6
ENSG00000187689.10	0.113391	ENSG00000222755.1
ENSG00000145888.11	0.113391	ENSG00000248144.6
ENSG00000221393.1	0.113391	ENSG00000249279.6
ENSG00000100991.12	0.11339	ENSG00000175334.8
ENSG00000084463.8	0.113389	ENSG00000119685.20
ENSG00000143653.10	0.113389	ENSG00000147400.10
ENSG00000004766.17	0.113389	ENSG00000155592.16
ENSG00000169006.7	0.113389	ENSG00000249279.6
ENSG00000163584.18	0.113388	ENSG00000197345.13
ENSG00000186407.7	0.113388	ENSG00000198848.13
ENSG00000231084.2	0.113388	ENSG00000251223.1
ENSG00000147099.21	0.113387	ENSG00000166133.18
ENSG00000149499.12	0.113387	ENSG00000183520.12
ENSG00000111716.14	0.113387	ENSG00000241685.10
ENSG00000131042.15	0.113387	ENSG00000268895.6
ENSG00000102804.15	0.113387	ENSG00000278156.2
ENSG00000087299.12	0.113385	ENSG00000113319.13
ENSG00000134443.10	0.113385	ENSG00000166862.7
ENSG00000180228.14	0.113385	ENSG00000188542.10
ENSG00000213178.3	0.113384	ENSG00000230897.1
ENSG00000106771.13	0.113383	ENSG00000198420.10
ENSG00000224445.3	0.113383	ENSG00000225882.1
ENSG00000123136.15	0.113383	ENSG00000274180.1
ENSG00000110107.9	0.113382	ENSG00000182141.10
ENSG00000224861.1	0.113382	ENSG00000233830.2
ENSG00000196365.12	0.113382	ENSG00000274466.1
ENSG00000102309.15	0.113381	ENSG00000127184.13
ENSG00000116151.14	0.113381	ENSG00000202034.1
ENSG00000099795.7	0.11338	ENSG00000136888.8
ENSG00000013275.8	0.11338	ENSG00000179115.11
ENSG00000226053.1	0.11338	ENSG00000231706.2
ENSG00000229226.3	0.11338	ENSG00000233549.2
ENSG00000068745.15	0.113379	ENSG00000125977.7
ENSG00000113269.14	0.113379	ENSG00000177706.9
ENSG00000185028.4	0.113379	ENSG00000202297.1
ENSG00000100258.18	0.113378	ENSG00000159069.14
ENSG00000055044.11	0.113378	ENSG00000197951.10
ENSG00000156381.9	0.113378	ENSG00000206177.7
ENSG00000135472.9	0.113378	ENSG00000242070.1
ENSG00000110243.12	0.113378	ENSG00000249367.1
ENSG00000215016.2	0.113378	ENSG00000249489.1
ENSG00000160058.19	0.113377	ENSG00000163961.4
ENSG00000142065.14	0.113377	ENSG00000170296.10
ENSG00000108561.8	0.113376	ENSG00000132507.18
ENSG00000110104.13	0.113376	ENSG00000176422.14
ENSG00000123349.15	0.113376	ENSG00000181061.14
ENSG00000070193.5	0.113376	ENSG00000250846.6
ENSG00000232701.1	0.113376	ENSG00000254103.1
ENSG00000108405.4	0.113375	ENSG00000116120.11
ENSG00000125755.19	0.113375	ENSG00000155229.21
ENSG00000104859.15	0.113375	ENSG00000165060.15
ENSG00000154813.10	0.113375	ENSG00000185298.13
ENSG00000087263.17	0.113374	ENSG00000153107.13
ENSG00000116489.13	0.113374	ENSG00000168894.10
ENSG00000181610.13	0.113374	ENSG00000226318.1
ENSG00000142784.16	0.113372	ENSG00000164889.15
ENSG00000183747.12	0.113372	ENSG00000249400.1
ENSG00000167272.11	0.113371	ENSG00000184203.8
ENSG00000100395.15	0.113371	ENSG00000187778.14
ENSG00000132465.12	0.113371	ENSG00000214216.11
ENSG00000102218.6	0.113371	ENSG00000215788.11
ENSG00000207052.1	0.113371	ENSG00000232163.2
ENSG00000172878.14	0.11337	ENSG00000184232.9
ENSG00000158864.13	0.11337	ENSG00000185000.12
ENSG00000178691.11	0.11337	ENSG00000213923.13
ENSG00000196470.12	0.11337	ENSG00000255409.1
ENSG00000005100.13	0.113369	ENSG00000106009.16
ENSG00000119632.4	0.113368	ENSG00000130755.13
ENSG00000108733.11	0.113368	ENSG00000189091.13
ENSG00000197362.15	0.113368	ENSG00000204947.9
ENSG00000211892.4	0.113368	ENSG00000239951.1
ENSG00000110060.9	0.113367	ENSG00000117222.14
ENSG00000185701.7	0.113367	ENSG00000224933.2
ENSG00000184792.16	0.113367	ENSG00000229816.1
ENSG00000227000.2	0.113366	ENSG00000237205.1
ENSG00000183249.8	0.113365	ENSG00000232610.1
ENSG00000119801.13	0.113365	ENSG00000241127.8
ENSG00000047932.14	0.113364	ENSG00000112130.17
ENSG00000148362.11	0.113364	ENSG00000165905.18
ENSG00000076513.17	0.113363	ENSG00000174839.13
ENSG00000138092.11	0.113363	ENSG00000188536.13
ENSG00000277734.8	0.113363	ENSG00000278661.1
ENSG00000090621.15	0.113361	ENSG00000101346.14
ENSG00000103194.16	0.113361	ENSG00000223571.6
ENSG00000113088.6	0.11336	ENSG00000178573.7
ENSG00000257585.1	0.11336	ENSG00000258279.4
ENSG00000264607.1	0.11336	ENSG00000264616.1
ENSG00000164488.12	0.113359	ENSG00000174156.15
ENSG00000101892.12	0.113359	ENSG00000236036.2
ENSG00000250814.3	0.113359	ENSG00000256077.5
ENSG00000067334.14	0.113358	ENSG00000258872.2
ENSG00000100353.18	0.113357	ENSG00000118454.13
ENSG00000106803.10	0.113357	ENSG00000156467.10
ENSG00000187147.18	0.113357	ENSG00000230068.2
ENSG00000120289.12	0.113357	ENSG00000259944.1
ENSG00000111641.12	0.113356	ENSG00000111897.7
ENSG00000162607.13	0.113356	ENSG00000163781.14
ENSG00000112539.15	0.113356	ENSG00000204128.6
ENSG00000148773.14	0.113355	ENSG00000156509.14
ENSG00000149503.13	0.113355	ENSG00000168496.4
ENSG00000148331.12	0.113355	ENSG00000170234.13
ENSG00000007080.11	0.113354	ENSG00000125656.11
ENSG00000070610.14	0.113353	ENSG00000163808.17
ENSG00000099783.12	0.113353	ENSG00000207508.1
ENSG00000100804.19	0.113353	ENSG00000279800.2
ENSG00000108651.10	0.113352	ENSG00000157426.14
ENSG00000168539.4	0.113352	ENSG00000186832.9
ENSG00000167791.14	0.113352	ENSG00000233662.1
ENSG00000074964.17	0.113351	ENSG00000106066.15
ENSG00000110700.7	0.113351	ENSG00000134419.15
ENSG00000082516.9	0.113351	ENSG00000185085.2
ENSG00000228740.3	0.113351	ENSG00000235221.3
ENSG00000137124.8	0.11335	ENSG00000138814.17
ENSG00000108518.8	0.11335	ENSG00000141030.13
ENSG00000181927.4	0.11335	ENSG00000241367.1
ENSG00000109956.13	0.113349	ENSG00000182985.18
ENSG00000227284.2	0.113348	ENSG00000236695.1
ENSG00000248572.6	0.113348	ENSG00000255664.1
ENSG00000166228.9	0.113347	ENSG00000215808.4
ENSG00000211677.2	0.113347	ENSG00000243290.3
ENSG00000117226.12	0.113346	ENSG00000163564.15
ENSG00000152990.14	0.113346	ENSG00000215184.2
ENSG00000228304.1	0.113346	ENSG00000232857.2
ENSG00000074696.13	0.113345	ENSG00000112118.20
ENSG00000102172.16	0.113345	ENSG00000130741.11
ENSG00000099250.18	0.113345	ENSG00000148700.15
ENSG00000232610.1	0.113345	ENSG00000250427.1
ENSG00000225657.2	0.113345	ENSG00000259841.6
ENSG00000100084.14	0.113344	ENSG00000162961.14
ENSG00000162438.12	0.113344	ENSG00000163399.16
ENSG00000080166.16	0.113344	ENSG00000184601.11
ENSG00000009954.11	0.113343	ENSG00000110768.12
ENSG00000136149.6	0.113343	ENSG00000136942.15
ENSG00000053372.5	0.113342	ENSG00000123213.23
ENSG00000088812.18	0.113342	ENSG00000165476.14
ENSG00000260598.1	0.113342	ENSG00000267486.1
ENSG00000164091.12	0.113341	ENSG00000177830.18
ENSG00000128050.9	0.11334	ENSG00000130204.13
ENSG00000125454.12	0.11334	ENSG00000136450.13
ENSG00000107771.17	0.113339	ENSG00000162623.16
ENSG00000145681.11	0.113339	ENSG00000226059.2
ENSG00000226360.5	0.113339	ENSG00000237668.1
ENSG00000100558.9	0.113338	ENSG00000133069.17
ENSG00000231428.2	0.113338	ENSG00000260347.1
ENSG00000203910.9	0.113338	ENSG00000265137.3
ENSG00000117748.10	0.113337	ENSG00000198554.12
ENSG00000186082.9	0.113337	ENSG00000226878.2
ENSG00000248869.7	0.113337	ENSG00000249614.2
ENSG00000226808.3	0.113337	ENSG00000268058.1
ENSG00000162062.15	0.113337	ENSG00000271013.1
ENSG00000126262.5	0.113336	ENSG00000143546.10
ENSG00000137054.16	0.113336	ENSG00000186575.19
ENSG00000171163.16	0.113336	ENSG00000248483.7
ENSG00000177875.5	0.113335	ENSG00000197557.7
ENSG00000236695.1	0.113335	ENSG00000239699.1
ENSG00000168077.14	0.113334	ENSG00000173621.9
ENSG00000101958.14	0.113334	ENSG00000249035.7
ENSG00000089685.15	0.113333	ENSG00000164045.12
ENSG00000078804.13	0.113333	ENSG00000213033.4
ENSG00000082516.9	0.113332	ENSG00000130726.12
ENSG00000143106.13	0.113331	ENSG00000166478.10
ENSG00000129255.16	0.11333	ENSG00000142507.10
ENSG00000188383.8	0.113329	ENSG00000226167.1
ENSG00000226059.2	0.113329	ENSG00000233549.2
ENSG00000160445.11	0.113329	ENSG00000239672.8
ENSG00000162073.14	0.113328	ENSG00000165891.16
ENSG00000240997.3	0.113328	ENSG00000241175.3
ENSG00000248673.2	0.113328	ENSG00000248995.2
ENSG00000112769.20	0.113327	ENSG00000187498.16
ENSG00000223803.1	0.113327	ENSG00000226221.1
ENSG00000130720.13	0.113326	ENSG00000174429.4
ENSG00000227802.1	0.113326	ENSG00000260492.3
ENSG00000165832.6	0.113325	ENSG00000172466.16
ENSG00000237556.1	0.113325	ENSG00000259836.1
ENSG00000124731.13	0.113324	ENSG00000173597.9
ENSG00000125457.15	0.113324	ENSG00000184432.11
ENSG00000105429.13	0.113324	ENSG00000197050.11
ENSG00000121058.5	0.113323	ENSG00000165410.15
ENSG00000004059.11	0.113322	ENSG00000114784.4
ENSG00000006652.15	0.113322	ENSG00000165660.8
ENSG00000157916.20	0.113322	ENSG00000165832.6
ENSG00000249882.2	0.113322	ENSG00000250488.2
ENSG00000223608.1	0.113322	ENSG00000252161.1
ENSG00000058804.12	0.113321	ENSG00000130816.17
ENSG00000125863.20	0.113321	ENSG00000163558.13
ENSG00000131379.10	0.113321	ENSG00000170584.11
ENSG00000173335.5	0.113321	ENSG00000197692.5
ENSG00000051180.17	0.113321	ENSG00000267500.1
ENSG00000106028.11	0.11332	ENSG00000114125.14
ENSG00000136816.16	0.11332	ENSG00000158773.14
ENSG00000109814.12	0.11332	ENSG00000170502.13
ENSG00000121316.11	0.11332	ENSG00000181631.7
ENSG00000131153.9	0.113318	ENSG00000170180.22
ENSG00000118193.12	0.113318	ENSG00000171320.15
ENSG00000176340.4	0.113318	ENSG00000249471.8
ENSG00000156469.9	0.113317	ENSG00000162441.12
ENSG00000235262.1	0.113317	ENSG00000264653.1
ENSG00000131153.9	0.113315	ENSG00000156970.13
ENSG00000119711.13	0.113315	ENSG00000165917.10
ENSG00000114999.8	0.113315	ENSG00000185522.9
ENSG00000232790.3	0.113315	ENSG00000234548.7
ENSG00000143032.8	0.113315	ENSG00000251433.1
ENSG00000161970.15	0.113314	ENSG00000212607.1
ENSG00000156253.7	0.113314	ENSG00000238228.1
ENSG00000118961.15	0.113314	ENSG00000263528.8
ENSG00000225999.1	0.113313	ENSG00000235746.1
ENSG00000090889.12	0.113312	ENSG00000136824.19
ENSG00000135638.14	0.113312	ENSG00000237159.6
ENSG00000132465.12	0.113312	ENSG00000244575.3
ENSG00000090512.12	0.113311	ENSG00000135472.9
ENSG00000125731.13	0.113311	ENSG00000149970.16
ENSG00000225805.4	0.113311	ENSG00000227440.1
ENSG00000230109.1	0.11331	ENSG00000258979.3
ENSG00000152944.9	0.113309	ENSG00000187650.4
ENSG00000207967.1	0.113309	ENSG00000207997.1
ENSG00000235289.1	0.113309	ENSG00000256750.2
ENSG00000232160.7	0.113307	ENSG00000264278.1
ENSG00000166848.7	0.113306	ENSG00000186364.12
ENSG00000173451.7	0.113306	ENSG00000198796.7
ENSG00000211746.3	0.113306	ENSG00000278030.1
ENSG00000011465.18	0.113305	ENSG00000234300.1
ENSG00000164096.13	0.113304	ENSG00000197471.12
ENSG00000081181.8	0.113304	ENSG00000204569.10
ENSG00000108878.5	0.113303	ENSG00000254985.1
ENSG00000159388.6	0.113302	ENSG00000185028.4
ENSG00000116198.14	0.113302	ENSG00000189298.14
ENSG00000111364.16	0.113301	ENSG00000185298.13
ENSG00000275111.5	0.113301	ENSG00000281344.1
ENSG00000127831.11	0.1133	ENSG00000174718.12
ENSG00000223656.1	0.1133	ENSG00000251533.2
ENSG00000169021.6	0.113299	ENSG00000232437.1
ENSG00000123179.14	0.113297	ENSG00000145331.14
ENSG00000146223.16	0.113297	ENSG00000224451.2
ENSG00000179141.9	0.113297	ENSG00000260096.1
ENSG00000078140.14	0.113296	ENSG00000169139.12
ENSG00000147679.12	0.113295	ENSG00000166343.10
ENSG00000175065.12	0.113295	ENSG00000244321.1
ENSG00000109625.19	0.113294	ENSG00000134443.10
ENSG00000130783.14	0.113294	ENSG00000143314.12
ENSG00000162623.16	0.113294	ENSG00000169992.10
ENSG00000227353.1	0.113294	ENSG00000229281.1
ENSG00000233980.1	0.113294	ENSG00000254146.1
ENSG00000128218.8	0.113294	ENSG00000272398.6
ENSG00000150783.10	0.113292	ENSG00000153560.12
ENSG00000130643.9	0.113292	ENSG00000257057.3
ENSG00000168367.11	0.113291	ENSG00000254622.1
ENSG00000100991.12	0.11329	ENSG00000176095.12
ENSG00000183840.7	0.11329	ENSG00000185519.9
ENSG00000224519.1	0.11329	ENSG00000240416.1
ENSG00000229890.1	0.11329	ENSG00000250372.1
ENSG00000135472.9	0.11329	ENSG00000258036.2
ENSG00000196323.14	0.113289	ENSG00000198791.12
ENSG00000215124.2	0.113289	ENSG00000248998.2
ENSG00000100387.9	0.113288	ENSG00000119711.13
ENSG00000084463.8	0.113288	ENSG00000179119.15
ENSG00000101138.12	0.113288	ENSG00000188428.20
ENSG00000114942.14	0.113288	ENSG00000197958.13
ENSG00000213301.2	0.113288	ENSG00000249400.1
ENSG00000024862.18	0.113287	ENSG00000104412.8
ENSG00000107968.10	0.113287	ENSG00000112149.10
ENSG00000070770.10	0.113286	ENSG00000108848.16
ENSG00000090487.11	0.113286	ENSG00000149313.11
ENSG00000107882.12	0.113286	ENSG00000197343.11
ENSG00000171777.16	0.113285	ENSG00000175489.10
ENSG00000128519.3	0.113285	ENSG00000176970.8
ENSG00000134539.17	0.113285	ENSG00000221957.8
ENSG00000123684.13	0.113284	ENSG00000197498.13
ENSG00000226188.2	0.113284	ENSG00000260094.1
ENSG00000064489.23	0.113283	ENSG00000237859.2
ENSG00000229133.1	0.113283	ENSG00000243964.1
ENSG00000101945.17	0.113282	ENSG00000174371.17
ENSG00000215811.6	0.113282	ENSG00000231261.1
ENSG00000178449.9	0.113281	ENSG00000183648.11
ENSG00000127184.13	0.113281	ENSG00000238103.4
ENSG00000129255.16	0.113279	ENSG00000168291.13
ENSG00000115523.17	0.113278	ENSG00000176083.18
ENSG00000116489.13	0.113278	ENSG00000189241.8
ENSG00000130544.12	0.113278	ENSG00000197372.10
ENSG00000171476.22	0.113277	ENSG00000204475.10
ENSG00000139620.13	0.113276	ENSG00000174276.7
ENSG00000230683.1	0.113275	ENSG00000239959.1
ENSG00000164733.22	0.113274	ENSG00000175931.13
ENSG00000109511.12	0.113274	ENSG00000218980.2
ENSG00000240708.2	0.113274	ENSG00000250930.5
ENSG00000227692.1	0.113273	ENSG00000233072.1
ENSG00000236311.6	0.113273	ENSG00000259572.7
ENSG00000111665.12	0.113272	ENSG00000115163.15
ENSG00000105248.16	0.113272	ENSG00000125843.11
ENSG00000090061.17	0.113272	ENSG00000240770.5
ENSG00000149654.11	0.113271	ENSG00000283615.1
ENSG00000073584.20	0.11327	ENSG00000131143.10
ENSG00000180150.5	0.11327	ENSG00000248408.1
ENSG00000223656.1	0.113269	ENSG00000249785.3
ENSG00000156802.13	0.113268	ENSG00000164109.14
ENSG00000012660.14	0.113268	ENSG00000171621.14
ENSG00000128313.2	0.113267	ENSG00000173826.15
ENSG00000005961.19	0.113267	ENSG00000198478.8
ENSG00000103111.15	0.113266	ENSG00000168477.19
ENSG00000112769.20	0.113266	ENSG00000168542.16
ENSG00000115221.12	0.113266	ENSG00000183111.12
ENSG00000121104.8	0.113265	ENSG00000168785.8
ENSG00000120563.10	0.113264	ENSG00000130711.5
ENSG00000014914.21	0.113264	ENSG00000187164.20
ENSG00000175105.8	0.113264	ENSG00000221676.1
ENSG00000133639.6	0.113264	ENSG00000228158.2
ENSG00000174325.6	0.113264	ENSG00000236217.4
ENSG00000213137.3	0.113263	ENSG00000248283.2
ENSG00000231009.1	0.113263	ENSG00000254496.1
ENSG00000130816.17	0.113262	ENSG00000183856.11
ENSG00000111231.9	0.113261	ENSG00000130816.17
ENSG00000011426.11	0.11326	ENSG00000136982.6
ENSG00000175329.13	0.113259	ENSG00000236027.3
ENSG00000233497.4	0.113259	ENSG00000238059.1
ENSG00000227000.2	0.113259	ENSG00000259691.2
ENSG00000074696.13	0.113258	ENSG00000213842.2
ENSG00000004059.11	0.113257	ENSG00000164163.11
ENSG00000168300.14	0.113257	ENSG00000181704.12
ENSG00000140395.9	0.113257	ENSG00000182004.13
ENSG00000115993.13	0.113254	ENSG00000170315.14
ENSG00000090565.17	0.113253	ENSG00000100239.16
ENSG00000163902.12	0.113253	ENSG00000181789.14
ENSG00000131143.10	0.113253	ENSG00000205220.12
ENSG00000206605.1	0.113253	ENSG00000230068.2
ENSG00000224778.1	0.113253	ENSG00000234402.1
ENSG00000172421.10	0.113252	ENSG00000229975.1
ENSG00000022355.18	0.113252	ENSG00000259836.1
ENSG00000146856.14	0.113251	ENSG00000174132.9
ENSG00000160803.8	0.11325	ENSG00000185019.17
ENSG00000172421.10	0.11325	ENSG00000196273.8
ENSG00000214825.2	0.113249	ENSG00000249439.1
ENSG00000130821.17	0.113248	ENSG00000164398.15
ENSG00000100105.18	0.113247	ENSG00000125484.12
ENSG00000144771.8	0.113247	ENSG00000234277.3
ENSG00000141543.12	0.113246	ENSG00000148841.17
ENSG00000106261.17	0.113246	ENSG00000183309.12
ENSG00000085871.9	0.113246	ENSG00000240489.1
ENSG00000130255.13	0.113245	ENSG00000176973.8
ENSG00000167768.4	0.113245	ENSG00000183508.5
ENSG00000163110.15	0.113245	ENSG00000198768.11
ENSG00000188873.4	0.113245	ENSG00000242208.1
ENSG00000227353.1	0.113244	ENSG00000250730.2
ENSG00000102910.14	0.113243	ENSG00000172586.8
ENSG00000173826.15	0.113243	ENSG00000249616.1
ENSG00000138109.11	0.113242	ENSG00000248144.6
ENSG00000168300.14	0.113241	ENSG00000184792.16
ENSG00000066044.15	0.11324	ENSG00000135387.21
ENSG00000138363.15	0.11324	ENSG00000155846.17
ENSG00000134375.11	0.11324	ENSG00000169045.17
ENSG00000237806.1	0.11324	ENSG00000242573.1
ENSG00000099901.17	0.113239	ENSG00000214727.2
ENSG00000237986.4	0.113239	ENSG00000268964.3
ENSG00000214686.7	0.113237	ENSG00000227284.2
ENSG00000120860.11	0.113236	ENSG00000198113.3
ENSG00000188674.11	0.113236	ENSG00000248548.1
ENSG00000148335.15	0.113235	ENSG00000157184.7
ENSG00000093217.11	0.113235	ENSG00000167670.16
ENSG00000004700.16	0.113235	ENSG00000171612.7
ENSG00000214288.4	0.113235	ENSG00000267486.1
ENSG00000111215.12	0.113234	ENSG00000167272.11
ENSG00000095485.18	0.113233	ENSG00000136816.16
ENSG00000197721.17	0.113233	ENSG00000198959.12
ENSG00000121931.16	0.113233	ENSG00000204611.7
ENSG00000198692.10	0.113233	ENSG00000228411.1
ENSG00000034713.8	0.113232	ENSG00000124098.10
ENSG00000104671.8	0.113232	ENSG00000151693.11
ENSG00000147457.14	0.113232	ENSG00000188868.14
ENSG00000228127.3	0.113232	ENSG00000234277.3
ENSG00000165644.11	0.113231	ENSG00000184207.9
ENSG00000171060.11	0.113231	ENSG00000185775.10
ENSG00000054118.15	0.11323	ENSG00000185591.10
ENSG00000102226.10	0.11323	ENSG00000253368.4
ENSG00000234765.1	0.11323	ENSG00000254496.1
ENSG00000123562.18	0.113229	ENSG00000125356.7
ENSG00000232947.1	0.113229	ENSG00000243877.1
ENSG00000178556.8	0.113229	ENSG00000249767.1
ENSG00000254819.2	0.113229	ENSG00000270930.1
ENSG00000259783.6	0.113229	ENSG00000274469.2
ENSG00000164109.14	0.113228	ENSG00000184792.16
ENSG00000089050.16	0.113227	ENSG00000119711.13
ENSG00000103995.14	0.113227	ENSG00000156876.10
ENSG00000135334.9	0.113227	ENSG00000160908.15
ENSG00000123728.10	0.113227	ENSG00000198498.10
ENSG00000164091.12	0.113227	ENSG00000258469.1
ENSG00000101916.12	0.113226	ENSG00000163191.6
ENSG00000120709.11	0.113226	ENSG00000172007.7
ENSG00000162396.6	0.113226	ENSG00000183530.14
ENSG00000237618.1	0.113226	ENSG00000238059.1
ENSG00000147160.9	0.113225	ENSG00000176884.16
ENSG00000014123.10	0.113224	ENSG00000173275.13
ENSG00000089012.14	0.113223	ENSG00000089692.9
ENSG00000128185.10	0.113221	ENSG00000184076.13
ENSG00000158109.15	0.113221	ENSG00000258469.1
ENSG00000175137.11	0.11322	ENSG00000177674.16
ENSG00000244389.3	0.113219	ENSG00000264559.1
ENSG00000154174.8	0.113218	ENSG00000189043.10
ENSG00000092621.13	0.113217	ENSG00000173890.17
ENSG00000006652.15	0.113217	ENSG00000181610.13
ENSG00000159259.8	0.113215	ENSG00000168785.8
ENSG00000102924.12	0.113215	ENSG00000236651.1
ENSG00000187889.13	0.113215	ENSG00000236695.1
ENSG00000100029.18	0.113215	ENSG00000248019.3
ENSG00000116852.15	0.113214	ENSG00000230043.1
ENSG00000006451.8	0.113213	ENSG00000166181.13
ENSG00000223358.5	0.113213	ENSG00000260492.3
ENSG00000078804.13	0.113212	ENSG00000163659.13
ENSG00000156970.13	0.113212	ENSG00000167325.15
ENSG00000166441.13	0.113212	ENSG00000182899.17
ENSG00000184163.3	0.113212	ENSG00000227541.1
ENSG00000231821.1	0.113212	ENSG00000250894.1
ENSG00000104979.9	0.11321	ENSG00000169020.10
ENSG00000006007.12	0.11321	ENSG00000197345.13
ENSG00000225158.2	0.11321	ENSG00000236704.1
ENSG00000139330.6	0.113209	ENSG00000166589.13
ENSG00000101126.18	0.113209	ENSG00000198586.14
ENSG00000068001.14	0.113208	ENSG00000145907.16
ENSG00000120915.14	0.113208	ENSG00000186231.17
ENSG00000104267.10	0.113208	ENSG00000196188.12
ENSG00000211598.2	0.113208	ENSG00000242371.1
ENSG00000080986.13	0.113207	ENSG00000111206.13
ENSG00000237281.1	0.113207	ENSG00000265190.7
ENSG00000108506.13	0.113206	ENSG00000110934.13
ENSG00000140497.16	0.113206	ENSG00000174173.7
ENSG00000170759.11	0.113206	ENSG00000224451.2
ENSG00000111300.10	0.113205	ENSG00000116209.12
ENSG00000094804.12	0.113205	ENSG00000138658.16
ENSG00000070950.10	0.113205	ENSG00000168411.14
ENSG00000115687.14	0.113203	ENSG00000122085.17
ENSG00000181915.5	0.113203	ENSG00000226200.7
ENSG00000113328.19	0.113201	ENSG00000197860.10
ENSG00000227000.2	0.1132	ENSG00000256852.1
ENSG00000132819.17	0.113199	ENSG00000207585.1
ENSG00000244321.1	0.113199	ENSG00000256614.1
ENSG00000127540.12	0.113198	ENSG00000174132.9
ENSG00000164168.8	0.113198	ENSG00000181004.10
ENSG00000124731.13	0.113198	ENSG00000259671.1
ENSG00000259572.7	0.113198	ENSG00000261154.1
ENSG00000176619.13	0.113197	ENSG00000178852.16
ENSG00000085872.15	0.113197	ENSG00000178951.9
ENSG00000182256.13	0.113197	ENSG00000259836.1
ENSG00000130803.15	0.113196	ENSG00000169598.17
ENSG00000084734.9	0.113196	ENSG00000221200.1
ENSG00000102580.15	0.113195	ENSG00000132432.14
ENSG00000130821.17	0.113195	ENSG00000167193.8
ENSG00000007306.15	0.113194	ENSG00000115361.8
ENSG00000154975.14	0.113193	ENSG00000184408.10
ENSG00000196865.4	0.113193	ENSG00000250182.3
ENSG00000138622.4	0.113193	ENSG00000254819.2
ENSG00000092470.12	0.113192	ENSG00000109685.19
ENSG00000183822.3	0.113192	ENSG00000187258.14
ENSG00000113013.16	0.113191	ENSG00000114626.18
ENSG00000125249.7	0.113191	ENSG00000135776.5
ENSG00000117984.15	0.113191	ENSG00000149541.10
ENSG00000099901.17	0.11319	ENSG00000121671.12
ENSG00000126264.10	0.11319	ENSG00000172428.11
ENSG00000075388.4	0.113189	ENSG00000175065.12
ENSG00000218194.1	0.113186	ENSG00000225158.2
ENSG00000197111.16	0.113186	ENSG00000239306.5
ENSG00000226695.1	0.113186	ENSG00000250894.1
ENSG00000104081.14	0.113185	ENSG00000111530.13
ENSG00000047932.14	0.113185	ENSG00000134001.15
ENSG00000157426.14	0.113185	ENSG00000166326.7
ENSG00000025770.19	0.113185	ENSG00000168411.14
ENSG00000116898.12	0.113185	ENSG00000173660.12
ENSG00000047597.7	0.113185	ENSG00000178752.16
ENSG00000241061.3	0.113185	ENSG00000242208.1
ENSG00000133069.17	0.113184	ENSG00000180139.11
ENSG00000142453.12	0.113184	ENSG00000233493.4
ENSG00000149308.17	0.113183	ENSG00000170734.12
ENSG00000196859.8	0.113183	ENSG00000235289.1
ENSG00000110665.12	0.113182	ENSG00000121775.18
ENSG00000106459.15	0.113182	ENSG00000142330.20
ENSG00000259944.1	0.113182	ENSG00000270903.1
ENSG00000005238.20	0.113181	ENSG00000106327.13
ENSG00000143633.13	0.113181	ENSG00000165660.8
ENSG00000111665.12	0.113181	ENSG00000168393.13
ENSG00000173207.13	0.113181	ENSG00000197472.15
ENSG00000140941.14	0.113181	ENSG00000200086.1
ENSG00000074211.14	0.113181	ENSG00000254417.1
ENSG00000005812.11	0.11318	ENSG00000197566.10
ENSG00000102900.13	0.113179	ENSG00000168434.13
ENSG00000151093.8	0.113179	ENSG00000176054.6
ENSG00000088682.14	0.113179	ENSG00000284753.2
ENSG00000130816.17	0.113178	ENSG00000136982.6
ENSG00000037897.17	0.113178	ENSG00000155438.12
ENSG00000112640.16	0.113178	ENSG00000165934.13
ENSG00000122966.17	0.113178	ENSG00000166881.10
ENSG00000018280.17	0.113177	ENSG00000161921.17
ENSG00000180481.11	0.113177	ENSG00000250930.5
ENSG00000259361.7	0.113177	ENSG00000271850.2
ENSG00000100304.13	0.113176	ENSG00000144381.18
ENSG00000163295.5	0.113176	ENSG00000183747.12
ENSG00000180150.5	0.113176	ENSG00000233324.1
ENSG00000213553.4	0.113176	ENSG00000244073.1
ENSG00000037897.17	0.113175	ENSG00000162851.8
ENSG00000088325.16	0.113174	ENSG00000111665.12
ENSG00000107223.13	0.113174	ENSG00000135390.21
ENSG00000068079.8	0.113174	ENSG00000141971.13
ENSG00000103423.14	0.113174	ENSG00000185946.16
ENSG00000042062.13	0.113173	ENSG00000086506.3
ENSG00000143436.11	0.113173	ENSG00000158604.15
ENSG00000148346.12	0.113173	ENSG00000163739.5
ENSG00000236420.1	0.113173	ENSG00000256022.6
ENSG00000227528.6	0.113173	ENSG00000256394.3
ENSG00000131153.9	0.113172	ENSG00000149929.16
ENSG00000153012.12	0.113172	ENSG00000163145.13
ENSG00000162063.13	0.113172	ENSG00000198826.11
ENSG00000196961.13	0.113172	ENSG00000224051.7
ENSG00000220867.1	0.113172	ENSG00000249799.1
ENSG00000148840.11	0.113171	ENSG00000204574.14
ENSG00000094841.14	0.113171	ENSG00000248483.7
ENSG00000054118.15	0.11317	ENSG00000113638.14
ENSG00000101882.10	0.11317	ENSG00000147140.17
ENSG00000207952.1	0.11317	ENSG00000225900.1
ENSG00000164794.9	0.113169	ENSG00000261446.4
ENSG00000145850.9	0.113168	ENSG00000166211.8
ENSG00000138483.3	0.113167	ENSG00000225226.2
ENSG00000111247.15	0.113166	ENSG00000184445.12
ENSG00000100014.20	0.113165	ENSG00000180035.13
ENSG00000101945.17	0.113165	ENSG00000189308.11
ENSG00000068079.8	0.113164	ENSG00000086065.14
ENSG00000105374.10	0.113164	ENSG00000137441.8
ENSG00000109132.7	0.113164	ENSG00000256750.2
ENSG00000136875.13	0.113163	ENSG00000143222.12
ENSG00000156469.9	0.113163	ENSG00000185262.9
ENSG00000165480.16	0.113163	ENSG00000198885.10
ENSG00000100364.19	0.113162	ENSG00000137486.17
ENSG00000148290.10	0.113162	ENSG00000196456.13
ENSG00000206605.1	0.113162	ENSG00000252914.1
ENSG00000104689.10	0.113161	ENSG00000121057.13
ENSG00000005022.6	0.113161	ENSG00000142937.12
ENSG00000132153.15	0.113161	ENSG00000196365.12
ENSG00000000457.14	0.11316	ENSG00000163870.16
ENSG00000119685.20	0.11316	ENSG00000182979.18
ENSG00000133398.4	0.11316	ENSG00000196455.8
ENSG00000105135.16	0.113159	ENSG00000189339.12
ENSG00000211660.3	0.113159	ENSG00000211945.2
ENSG00000214046.9	0.113159	ENSG00000230002.3
ENSG00000085563.15	0.113158	ENSG00000113638.14
ENSG00000012822.16	0.113158	ENSG00000116209.12
ENSG00000119801.13	0.113158	ENSG00000266967.7
ENSG00000062582.14	0.113157	ENSG00000158604.15
ENSG00000053372.5	0.113157	ENSG00000166226.13
ENSG00000109466.14	0.113156	ENSG00000116171.19
ENSG00000116120.11	0.113156	ENSG00000125630.16
ENSG00000112514.18	0.113155	ENSG00000166441.13
ENSG00000115816.15	0.113154	ENSG00000118246.14
ENSG00000151502.11	0.113154	ENSG00000168936.11
ENSG00000198723.11	0.113153	ENSG00000233154.6
ENSG00000231480.1	0.113153	ENSG00000258251.1
ENSG00000139190.17	0.113152	ENSG00000158482.10
ENSG00000076108.12	0.113151	ENSG00000138621.12
ENSG00000127955.17	0.113151	ENSG00000159433.12
ENSG00000138119.17	0.113151	ENSG00000161940.11
ENSG00000247627.2	0.113151	ENSG00000261557.1
ENSG00000089685.15	0.113149	ENSG00000091651.9
ENSG00000199377.1	0.113149	ENSG00000207005.1
ENSG00000213652.3	0.113149	ENSG00000214288.4
ENSG00000134013.16	0.113148	ENSG00000169609.14
ENSG00000013275.8	0.113148	ENSG00000185359.14
ENSG00000122481.17	0.113148	ENSG00000197045.13
ENSG00000179021.10	0.113148	ENSG00000227057.10
ENSG00000235001.3	0.113148	ENSG00000250853.1
ENSG00000225509.1	0.113148	ENSG00000254496.1
ENSG00000127184.13	0.113147	ENSG00000162385.11
ENSG00000126432.14	0.113147	ENSG00000164919.11
ENSG00000152443.13	0.113147	ENSG00000178502.6
ENSG00000004897.12	0.113146	ENSG00000141446.11
ENSG00000124207.17	0.113146	ENSG00000171241.9
ENSG00000197024.9	0.113146	ENSG00000197037.11
ENSG00000227694.1	0.113146	ENSG00000234782.3
ENSG00000234765.1	0.113146	ENSG00000249439.1
ENSG00000242741.2	0.113146	ENSG00000250590.6
ENSG00000014216.16	0.113145	ENSG00000172878.14
ENSG00000162399.9	0.113145	ENSG00000234765.1
ENSG00000163659.13	0.113145	ENSG00000237190.4
ENSG00000215456.6	0.113145	ENSG00000237523.2
ENSG00000125356.7	0.113144	ENSG00000162244.12
ENSG00000196235.14	0.113144	ENSG00000265820.1
ENSG00000110237.5	0.113142	ENSG00000162639.16
ENSG00000092853.14	0.113142	ENSG00000178295.15
ENSG00000120129.6	0.113142	ENSG00000253669.4
ENSG00000115540.15	0.113141	ENSG00000145545.12
ENSG00000100721.11	0.113141	ENSG00000168143.9
ENSG00000156675.16	0.113141	ENSG00000170345.10
ENSG00000112561.19	0.113141	ENSG00000173653.8
ENSG00000114771.14	0.113141	ENSG00000175065.12
ENSG00000107789.16	0.11314	ENSG00000139410.15
ENSG00000136942.15	0.11314	ENSG00000178982.10
ENSG00000175329.13	0.11314	ENSG00000188674.11
ENSG00000224586.7	0.113139	ENSG00000231009.1
ENSG00000115523.17	0.113138	ENSG00000150045.12
ENSG00000223776.5	0.113138	ENSG00000235527.7
ENSG00000233079.3	0.113138	ENSG00000257510.2
ENSG00000119865.9	0.113137	ENSG00000155792.10
ENSG00000111875.8	0.113137	ENSG00000156931.16
ENSG00000016490.16	0.113137	ENSG00000228291.1
ENSG00000054118.15	0.113136	ENSG00000186575.19
ENSG00000167791.14	0.113136	ENSG00000251533.2
ENSG00000236121.1	0.113136	ENSG00000260726.2
ENSG00000076650.7	0.113135	ENSG00000115942.9
ENSG00000099795.7	0.113135	ENSG00000152082.15
ENSG00000152942.19	0.113135	ENSG00000221963.6
ENSG00000198758.11	0.113135	ENSG00000227659.1
ENSG00000140015.20	0.113135	ENSG00000231839.1
ENSG00000230866.2	0.113135	ENSG00000238284.2
ENSG00000120129.6	0.113134	ENSG00000173276.14
ENSG00000119487.17	0.113133	ENSG00000197226.13
ENSG00000223358.5	0.113132	ENSG00000235746.1
ENSG00000237986.4	0.113132	ENSG00000259691.2
ENSG00000178404.10	0.113132	ENSG00000273559.5
ENSG00000167778.9	0.113131	ENSG00000167881.15
ENSG00000120306.11	0.113131	ENSG00000198858.10
ENSG00000238087.3	0.11313	ENSG00000249338.1
ENSG00000131153.9	0.113128	ENSG00000198734.12
ENSG00000178035.13	0.113128	ENSG00000245205.3
ENSG00000125144.14	0.113127	ENSG00000169715.15
ENSG00000238835.1	0.113127	ENSG00000252316.1
ENSG00000099901.17	0.113126	ENSG00000100216.6
ENSG00000105948.13	0.113126	ENSG00000134107.5
ENSG00000225572.1	0.113126	ENSG00000238008.1
ENSG00000111237.19	0.113125	ENSG00000147649.10
ENSG00000171700.14	0.113125	ENSG00000213281.5
ENSG00000221393.1	0.113124	ENSG00000256906.1
ENSG00000122550.18	0.113123	ENSG00000164904.18
ENSG00000104537.17	0.113123	ENSG00000250476.1
ENSG00000188257.12	0.113123	ENSG00000260726.2
ENSG00000178852.16	0.113122	ENSG00000186088.16
ENSG00000010539.12	0.113121	ENSG00000167981.7
ENSG00000132693.12	0.113121	ENSG00000267170.1
ENSG00000236407.1	0.11312	ENSG00000271237.1
ENSG00000111530.13	0.113119	ENSG00000206053.13
ENSG00000167791.14	0.113119	ENSG00000223470.3
ENSG00000075856.12	0.113118	ENSG00000104517.13
ENSG00000111247.15	0.113118	ENSG00000112118.20
ENSG00000120833.14	0.113118	ENSG00000164542.13
ENSG00000068001.14	0.113118	ENSG00000170310.15
ENSG00000225083.2	0.113118	ENSG00000226995.9
ENSG00000154007.7	0.113117	ENSG00000254388.1
ENSG00000064199.7	0.113116	ENSG00000154146.13
ENSG00000077549.19	0.113115	ENSG00000112511.18
ENSG00000230434.3	0.113115	ENSG00000239539.1
ENSG00000069493.15	0.113114	ENSG00000115232.14
ENSG00000203857.10	0.113114	ENSG00000226695.1
ENSG00000165819.12	0.113113	ENSG00000181830.9
ENSG00000102901.13	0.113111	ENSG00000156873.16
ENSG00000168439.17	0.113111	ENSG00000183323.13
ENSG00000139620.13	0.113111	ENSG00000198792.13
ENSG00000189343.7	0.113111	ENSG00000249264.1
ENSG00000197405.8	0.113111	ENSG00000249437.8
ENSG00000206612.1	0.11311	ENSG00000212135.1
ENSG00000075239.14	0.113109	ENSG00000116750.14
ENSG00000198700.10	0.113109	ENSG00000216990.2
ENSG00000117632.23	0.113108	ENSG00000197629.6
ENSG00000206053.13	0.113108	ENSG00000213741.11
ENSG00000236804.1	0.113107	ENSG00000252480.1
ENSG00000074800.16	0.113106	ENSG00000149136.9
ENSG00000211892.4	0.113106	ENSG00000219451.3
ENSG00000182963.11	0.113106	ENSG00000255213.1
ENSG00000125691.14	0.113104	ENSG00000126756.12
ENSG00000114125.14	0.113104	ENSG00000212694.8
ENSG00000235917.1	0.113104	ENSG00000242689.3
ENSG00000100220.12	0.113103	ENSG00000155561.15
ENSG00000218725.2	0.113103	ENSG00000248572.6
ENSG00000233441.6	0.113103	ENSG00000249343.3
ENSG00000234187.1	0.113103	ENSG00000259944.1
ENSG00000088832.18	0.113102	ENSG00000171700.14
ENSG00000102302.8	0.113102	ENSG00000204560.10
ENSG00000164616.16	0.113102	ENSG00000236651.1
ENSG00000113368.12	0.113101	ENSG00000135378.4
ENSG00000047932.14	0.113101	ENSG00000204713.11
ENSG00000080345.18	0.1131	ENSG00000101868.13
ENSG00000099804.9	0.1131	ENSG00000143416.21
ENSG00000156959.9	0.113099	ENSG00000231697.3
ENSG00000227802.1	0.113099	ENSG00000252553.1
ENSG00000164109.14	0.113099	ENSG00000281344.1
ENSG00000125170.11	0.113098	ENSG00000179387.10
ENSG00000177879.17	0.113098	ENSG00000197045.13
ENSG00000042062.13	0.113097	ENSG00000135926.15
ENSG00000080345.18	0.113097	ENSG00000243317.8
ENSG00000232048.2	0.113097	ENSG00000250693.2
ENSG00000239959.1	0.113096	ENSG00000258036.2
ENSG00000117614.10	0.113095	ENSG00000137876.11
ENSG00000033050.9	0.113094	ENSG00000128513.16
ENSG00000079459.13	0.113094	ENSG00000154328.16
ENSG00000222844.1	0.113094	ENSG00000264128.2
ENSG00000104756.16	0.113093	ENSG00000145780.8
ENSG00000110906.13	0.113093	ENSG00000196378.13
ENSG00000137198.10	0.113093	ENSG00000215811.6
ENSG00000086589.12	0.113092	ENSG00000095485.18
ENSG00000123933.17	0.113092	ENSG00000185896.11
ENSG00000170448.12	0.113092	ENSG00000197181.12
ENSG00000234498.3	0.113092	ENSG00000236312.3
ENSG00000181984.11	0.113092	ENSG00000240914.1
ENSG00000075914.13	0.113091	ENSG00000108671.11
ENSG00000260094.1	0.113091	ENSG00000260347.1
ENSG00000088448.14	0.11309	ENSG00000168040.5
ENSG00000083535.16	0.113089	ENSG00000103091.15
ENSG00000113327.17	0.113089	ENSG00000159398.16
ENSG00000213568.4	0.113089	ENSG00000270793.1
ENSG00000112312.10	0.113088	ENSG00000144395.18
ENSG00000242731.3	0.113088	ENSG00000267696.6
ENSG00000093217.11	0.113087	ENSG00000114739.14
ENSG00000108344.15	0.113087	ENSG00000154813.10
ENSG00000100297.16	0.113087	ENSG00000228716.7
ENSG00000232790.3	0.113087	ENSG00000266952.2
ENSG00000126243.9	0.113086	ENSG00000198284.9
ENSG00000100296.14	0.113085	ENSG00000105700.11
ENSG00000201229.1	0.113085	ENSG00000241112.1
ENSG00000219722.1	0.113085	ENSG00000252556.1
ENSG00000010361.14	0.113084	ENSG00000114859.16
ENSG00000129480.13	0.113084	ENSG00000204366.4
ENSG00000226412.1	0.113084	ENSG00000235202.2
ENSG00000154478.4	0.113084	ENSG00000249338.1
ENSG00000211849.1	0.113084	ENSG00000277734.8
ENSG00000057593.14	0.113083	ENSG00000105675.9
ENSG00000135823.14	0.113083	ENSG00000169251.13
ENSG00000093009.11	0.113082	ENSG00000101868.13
ENSG00000121316.11	0.113081	ENSG00000137462.9
ENSG00000184857.8	0.113081	ENSG00000204209.13
ENSG00000226059.2	0.113081	ENSG00000228219.1
ENSG00000258979.3	0.11308	ENSG00000261122.6
ENSG00000099889.14	0.113079	ENSG00000152558.15
ENSG00000106803.10	0.113079	ENSG00000180879.14
ENSG00000110887.8	0.113078	ENSG00000126549.11
ENSG00000170889.14	0.113078	ENSG00000180879.14
ENSG00000135334.9	0.113078	ENSG00000205189.12
ENSG00000238059.1	0.113078	ENSG00000250517.2
ENSG00000211659.2	0.113077	ENSG00000211890.4
ENSG00000214794.4	0.113077	ENSG00000230434.3
ENSG00000124812.15	0.113077	ENSG00000241158.7
ENSG00000122641.11	0.113077	ENSG00000283646.2
ENSG00000111711.10	0.113076	ENSG00000136878.14
ENSG00000226372.4	0.113076	ENSG00000280580.1
ENSG00000138363.15	0.113075	ENSG00000171700.14
ENSG00000196152.10	0.113074	ENSG00000250569.1
ENSG00000228769.1	0.113074	ENSG00000267333.1
ENSG00000102010.15	0.113073	ENSG00000138738.11
ENSG00000075568.17	0.113073	ENSG00000153767.10
ENSG00000131558.15	0.113073	ENSG00000167005.14
ENSG00000163348.4	0.113073	ENSG00000170604.5
ENSG00000101126.18	0.113073	ENSG00000171475.14
ENSG00000090061.17	0.113072	ENSG00000156675.16
ENSG00000105401.9	0.113072	ENSG00000182087.14
ENSG00000107771.17	0.113072	ENSG00000214655.11
ENSG00000183747.12	0.113072	ENSG00000215124.2
ENSG00000229457.1	0.113072	ENSG00000254656.3
ENSG00000256025.2	0.113072	ENSG00000258897.1
ENSG00000127995.17	0.113071	ENSG00000163527.10
ENSG00000126218.12	0.113071	ENSG00000178776.5
ENSG00000173826.15	0.113071	ENSG00000226059.2
ENSG00000128524.5	0.113071	ENSG00000232112.3
ENSG00000212521.1	0.113071	ENSG00000267132.1
ENSG00000010610.10	0.113069	ENSG00000162852.14
ENSG00000186222.5	0.113069	ENSG00000221821.4
ENSG00000234821.1	0.113069	ENSG00000252553.1
ENSG00000170632.14	0.113069	ENSG00000279078.1
ENSG00000116830.12	0.113068	ENSG00000167670.16
ENSG00000117560.8	0.113068	ENSG00000198574.6
ENSG00000141543.12	0.113067	ENSG00000158246.8
ENSG00000121104.8	0.113066	ENSG00000184792.16
ENSG00000211937.3	0.113066	ENSG00000244437.1
ENSG00000227143.1	0.113066	ENSG00000249407.1
ENSG00000134419.15	0.113064	ENSG00000149273.15
ENSG00000185085.2	0.113064	ENSG00000197008.10
ENSG00000135697.10	0.113064	ENSG00000214324.5
ENSG00000113734.18	0.113063	ENSG00000166181.13
ENSG00000071539.14	0.113063	ENSG00000171320.15
ENSG00000148840.11	0.113063	ENSG00000197771.13
ENSG00000229105.1	0.113063	ENSG00000259557.2
ENSG00000113638.14	0.113062	ENSG00000136448.13
ENSG00000130164.14	0.113061	ENSG00000163795.14
ENSG00000143162.9	0.113059	ENSG00000181788.4
ENSG00000097046.13	0.113059	ENSG00000198056.15
ENSG00000255679.1	0.113059	ENSG00000275239.4
ENSG00000100330.16	0.113058	ENSG00000163945.19
ENSG00000136888.8	0.113058	ENSG00000164405.11
ENSG00000065183.16	0.113057	ENSG00000138069.18
ENSG00000116667.15	0.113057	ENSG00000151229.13
ENSG00000154174.8	0.113057	ENSG00000154767.15
ENSG00000248371.5	0.113057	ENSG00000249352.4
ENSG00000253748.2	0.113057	ENSG00000282872.2
ENSG00000117650.13	0.113056	ENSG00000143416.21
ENSG00000102010.15	0.113056	ENSG00000179869.15
ENSG00000175329.13	0.113056	ENSG00000221393.1
ENSG00000234548.7	0.113056	ENSG00000280081.4
ENSG00000214686.7	0.113055	ENSG00000226185.2
ENSG00000106993.12	0.113054	ENSG00000137692.12
ENSG00000108506.13	0.113054	ENSG00000166881.10
ENSG00000127951.8	0.113054	ENSG00000179454.14
ENSG00000178395.7	0.113053	ENSG00000215498.9
ENSG00000100105.18	0.113052	ENSG00000102401.20
ENSG00000009335.18	0.113052	ENSG00000157212.19
ENSG00000150867.14	0.113052	ENSG00000159346.13
ENSG00000076003.5	0.113052	ENSG00000167900.12
ENSG00000186716.21	0.113052	ENSG00000230701.2
ENSG00000135446.17	0.113052	ENSG00000238311.1
ENSG00000123836.15	0.113052	ENSG00000248210.2
ENSG00000125457.15	0.113051	ENSG00000145337.5
ENSG00000198380.13	0.113051	ENSG00000214357.9
ENSG00000237585.1	0.113051	ENSG00000257585.1
ENSG00000138363.15	0.11305	ENSG00000162032.16
ENSG00000141086.18	0.11305	ENSG00000205220.12
ENSG00000238225.1	0.11305	ENSG00000254726.3
ENSG00000003436.16	0.11305	ENSG00000260765.2
ENSG00000134308.14	0.11305	ENSG00000271819.1
ENSG00000065057.9	0.113049	ENSG00000103197.18
ENSG00000105722.10	0.113049	ENSG00000137656.12
ENSG00000229716.2	0.113049	ENSG00000250456.1
ENSG00000096093.16	0.113048	ENSG00000129810.15
ENSG00000105677.12	0.113046	ENSG00000145337.5
ENSG00000155846.17	0.113046	ENSG00000165516.11
ENSG00000124216.4	0.113046	ENSG00000204388.7
ENSG00000185247.15	0.113046	ENSG00000230645.2
ENSG00000165076.14	0.113046	ENSG00000241313.3
ENSG00000230611.1	0.113046	ENSG00000259110.1
ENSG00000101444.13	0.113045	ENSG00000128050.9
ENSG00000105447.13	0.113045	ENSG00000146909.8
ENSG00000134882.16	0.113045	ENSG00000163141.20
ENSG00000115128.7	0.113044	ENSG00000196072.12
ENSG00000235112.1	0.113044	ENSG00000264315.1
ENSG00000155827.12	0.113043	ENSG00000181284.3
ENSG00000163535.18	0.113043	ENSG00000213390.11
ENSG00000173401.10	0.113042	ENSG00000241278.1
ENSG00000177143.5	0.113042	ENSG00000258552.1
ENSG00000226995.9	0.113041	ENSG00000231253.2
ENSG00000075218.19	0.11304	ENSG00000140534.14
ENSG00000113905.5	0.11304	ENSG00000216439.1
ENSG00000227862.1	0.11304	ENSG00000242573.1
ENSG00000018189.13	0.113038	ENSG00000111962.8
ENSG00000185189.18	0.113038	ENSG00000187815.10
ENSG00000179820.16	0.113038	ENSG00000225630.1
ENSG00000241367.1	0.113038	ENSG00000259110.1
ENSG00000088205.13	0.113037	ENSG00000150403.18
ENSG00000103995.14	0.113037	ENSG00000169607.13
ENSG00000258036.2	0.113037	ENSG00000258814.2
ENSG00000101019.22	0.113036	ENSG00000126005.17
ENSG00000016490.16	0.113036	ENSG00000186297.12
ENSG00000155304.6	0.113036	ENSG00000197841.15
ENSG00000099901.17	0.113035	ENSG00000111897.7
ENSG00000039123.16	0.113035	ENSG00000134698.11
ENSG00000219669.1	0.113035	ENSG00000231801.2
ENSG00000232610.1	0.113035	ENSG00000259043.1
ENSG00000221628.1	0.113034	ENSG00000259944.1
ENSG00000221883.4	0.113033	ENSG00000221916.4
ENSG00000127743.6	0.113033	ENSG00000259904.1
ENSG00000119801.13	0.113032	ENSG00000224451.2
ENSG00000237992.3	0.113032	ENSG00000283436.1
ENSG00000166189.8	0.113031	ENSG00000185670.9
ENSG00000178449.9	0.113031	ENSG00000196072.12
ENSG00000089685.15	0.11303	ENSG00000162062.15
ENSG00000160908.15	0.11303	ENSG00000166181.13
ENSG00000177143.5	0.11303	ENSG00000180150.5
ENSG00000187889.13	0.11303	ENSG00000235165.2
ENSG00000230573.1	0.11303	ENSG00000240412.1
ENSG00000215562.2	0.11303	ENSG00000248998.2
ENSG00000092853.14	0.113029	ENSG00000168393.13
ENSG00000100304.13	0.113029	ENSG00000188976.11
ENSG00000142252.11	0.113028	ENSG00000184209.15
ENSG00000121406.9	0.113028	ENSG00000202354.1
ENSG00000232790.3	0.113027	ENSG00000248184.1
ENSG00000250888.1	0.113027	ENSG00000271723.5
ENSG00000241367.1	0.113027	ENSG00000273423.1
ENSG00000198851.10	0.113027	ENSG00000275302.2
ENSG00000107758.16	0.113026	ENSG00000136448.13
ENSG00000227510.4	0.113026	ENSG00000259361.7
ENSG00000160908.15	0.113024	ENSG00000197050.11
ENSG00000112742.10	0.113023	ENSG00000183763.9
ENSG00000121542.12	0.113023	ENSG00000186666.6
ENSG00000070601.10	0.113022	ENSG00000122778.10
ENSG00000011304.22	0.113022	ENSG00000176619.13
ENSG00000139514.13	0.113021	ENSG00000196517.13
ENSG00000164045.12	0.113021	ENSG00000204498.11
ENSG00000166492.9	0.11302	ENSG00000189377.9
ENSG00000136270.14	0.11302	ENSG00000229473.2
ENSG00000214288.4	0.11302	ENSG00000280580.1
ENSG00000263414.1	0.113019	ENSG00000263575.1
ENSG00000137270.11	0.113018	ENSG00000172828.13
ENSG00000110244.7	0.113018	ENSG00000243709.1
ENSG00000162062.15	0.113017	ENSG00000167325.15
ENSG00000225657.2	0.113017	ENSG00000228669.2
ENSG00000116266.11	0.113016	ENSG00000185246.18
ENSG00000214819.2	0.113016	ENSG00000215562.2
ENSG00000104356.11	0.113015	ENSG00000124279.12
ENSG00000117650.13	0.113015	ENSG00000164611.13
ENSG00000243347.2	0.113014	ENSG00000257523.3
ENSG00000231470.1	0.113013	ENSG00000251210.6
ENSG00000174325.6	0.113012	ENSG00000244056.3
ENSG00000224714.3	0.113012	ENSG00000248408.1
ENSG00000164815.11	0.113011	ENSG00000185721.13
ENSG00000024526.17	0.11301	ENSG00000168078.10
ENSG00000075188.9	0.11301	ENSG00000196455.8
ENSG00000232373.2	0.11301	ENSG00000234886.1
ENSG00000234706.1	0.11301	ENSG00000241146.1
ENSG00000227353.1	0.11301	ENSG00000257332.1
ENSG00000123384.14	0.113009	ENSG00000140678.17
ENSG00000074842.8	0.113009	ENSG00000163902.12
ENSG00000126432.14	0.113009	ENSG00000174547.13
ENSG00000211964.3	0.113009	ENSG00000240864.3
ENSG00000211880.1	0.113009	ENSG00000276699.1
ENSG00000101391.21	0.113008	ENSG00000148090.12
ENSG00000007306.15	0.113008	ENSG00000229175.2
ENSG00000254220.1	0.113008	ENSG00000275811.1
ENSG00000112081.17	0.113007	ENSG00000115875.19
ENSG00000131127.14	0.113007	ENSG00000176401.6
ENSG00000206836.1	0.113007	ENSG00000238609.1
ENSG00000152380.10	0.113007	ENSG00000279685.2
ENSG00000112742.10	0.113006	ENSG00000162062.15
ENSG00000232690.1	0.113006	ENSG00000232857.2
ENSG00000244321.1	0.113006	ENSG00000258223.6
ENSG00000101057.16	0.113005	ENSG00000129173.13
ENSG00000115694.15	0.113005	ENSG00000143624.14
ENSG00000166797.11	0.113005	ENSG00000182004.13
ENSG00000125630.16	0.113005	ENSG00000247626.5
ENSG00000136802.12	0.113004	ENSG00000267809.1
ENSG00000076067.13	0.113003	ENSG00000143801.18
ENSG00000231929.2	0.113003	ENSG00000253748.2
ENSG00000125676.20	0.113002	ENSG00000179115.11
ENSG00000020922.13	0.113002	ENSG00000184635.16
ENSG00000239642.6	0.113002	ENSG00000272381.2
ENSG00000008710.20	0.113001	ENSG00000185049.16
ENSG00000157992.12	0.113001	ENSG00000250739.1
ENSG00000112305.15	0.113	ENSG00000137171.15
ENSG00000130720.13	0.113	ENSG00000232712.6
ENSG00000112029.10	0.112999	ENSG00000169607.13
ENSG00000146066.3	0.112999	ENSG00000230673.3
ENSG00000149313.11	0.112999	ENSG00000253251.3
ENSG00000231839.1	0.112999	ENSG00000278143.1
ENSG00000116161.18	0.112998	ENSG00000146476.11
ENSG00000215305.10	0.112998	ENSG00000231728.5
ENSG00000188674.11	0.112998	ENSG00000237140.2
ENSG00000115540.15	0.112997	ENSG00000140319.11
ENSG00000066044.15	0.112996	ENSG00000165525.18
ENSG00000112212.12	0.112996	ENSG00000181856.15
ENSG00000163586.10	0.112996	ENSG00000248801.7
ENSG00000137955.16	0.112995	ENSG00000240997.3
ENSG00000124731.13	0.112995	ENSG00000254369.6
ENSG00000132716.19	0.112994	ENSG00000135823.14
ENSG00000152433.15	0.112994	ENSG00000170264.13
ENSG00000180150.5	0.112994	ENSG00000198758.11
ENSG00000224405.1	0.112994	ENSG00000227480.2
ENSG00000174325.6	0.112994	ENSG00000236678.8
ENSG00000126215.14	0.112993	ENSG00000138658.16
ENSG00000139613.12	0.112993	ENSG00000224411.3
ENSG00000224586.7	0.112993	ENSG00000227862.1
ENSG00000166130.15	0.112993	ENSG00000242247.11
ENSG00000223470.3	0.112993	ENSG00000283152.1
ENSG00000135521.9	0.112992	ENSG00000241837.7
ENSG00000237556.1	0.112992	ENSG00000257758.1
ENSG00000148773.14	0.112991	ENSG00000165480.16
ENSG00000223974.1	0.112991	ENSG00000239959.1
ENSG00000234756.1	0.112991	ENSG00000253748.2
ENSG00000125484.12	0.11299	ENSG00000179886.6
ENSG00000141668.10	0.112989	ENSG00000254399.2
ENSG00000108846.16	0.112987	ENSG00000158186.13
ENSG00000206780.1	0.112987	ENSG00000214835.3
ENSG00000074935.14	0.112986	ENSG00000125740.14
ENSG00000111832.13	0.112986	ENSG00000172831.14
ENSG00000132780.17	0.112986	ENSG00000185347.18
ENSG00000122565.19	0.112985	ENSG00000128609.16
ENSG00000175906.5	0.112984	ENSG00000187676.8
ENSG00000187889.13	0.112984	ENSG00000267332.1
ENSG00000005022.6	0.112983	ENSG00000111639.8
ENSG00000125827.9	0.112983	ENSG00000178078.12
ENSG00000148444.16	0.112981	ENSG00000158773.14
ENSG00000101132.10	0.11298	ENSG00000170860.4
ENSG00000085871.9	0.112979	ENSG00000135390.21
ENSG00000131408.15	0.112978	ENSG00000137947.12
ENSG00000108828.16	0.112978	ENSG00000157796.18
ENSG00000076650.7	0.112978	ENSG00000197779.15
ENSG00000180879.14	0.112978	ENSG00000198258.11
ENSG00000008988.11	0.112977	ENSG00000105372.8
ENSG00000125652.8	0.112976	ENSG00000164615.6
ENSG00000102837.7	0.112976	ENSG00000167434.10
ENSG00000229320.3	0.112976	ENSG00000238227.8
ENSG00000135740.17	0.112976	ENSG00000248483.7
ENSG00000154438.8	0.112975	ENSG00000224771.2
ENSG00000101280.8	0.112975	ENSG00000254560.6
ENSG00000183747.12	0.112975	ENSG00000261683.2
ENSG00000120053.12	0.112974	ENSG00000134001.15
ENSG00000100353.18	0.112973	ENSG00000176986.16
ENSG00000214389.2	0.112973	ENSG00000241081.1
ENSG00000213787.3	0.112973	ENSG00000248548.1
ENSG00000132153.15	0.112972	ENSG00000143222.12
ENSG00000134917.10	0.112972	ENSG00000228146.8
ENSG00000158828.8	0.112972	ENSG00000229622.1
ENSG00000219582.3	0.112972	ENSG00000231929.2
ENSG00000162869.16	0.112972	ENSG00000260032.2
ENSG00000065518.8	0.112971	ENSG00000196776.17
ENSG00000187653.11	0.112971	ENSG00000205542.11
ENSG00000147604.14	0.112971	ENSG00000233927.5
ENSG00000124479.11	0.112971	ENSG00000249279.6
ENSG00000224403.1	0.112971	ENSG00000280580.1
ENSG00000135940.7	0.11297	ENSG00000162604.12
ENSG00000140534.14	0.11297	ENSG00000164109.14
ENSG00000125901.6	0.11297	ENSG00000179041.4
ENSG00000124201.15	0.112969	ENSG00000134001.15
ENSG00000238731.1	0.112969	ENSG00000261764.1
ENSG00000153498.12	0.112967	ENSG00000248708.2
ENSG00000237159.6	0.112967	ENSG00000256888.6
ENSG00000115484.15	0.112966	ENSG00000127995.17
ENSG00000188873.4	0.112966	ENSG00000229133.1
ENSG00000243658.1	0.112966	ENSG00000248958.2
ENSG00000126088.14	0.112965	ENSG00000143224.18
ENSG00000103326.12	0.112965	ENSG00000161847.14
ENSG00000224316.1	0.112965	ENSG00000286061.1
ENSG00000160993.4	0.112964	ENSG00000163291.14
ENSG00000138772.13	0.112964	ENSG00000186431.19
ENSG00000159398.16	0.112964	ENSG00000251027.2
ENSG00000111339.12	0.112964	ENSG00000264616.1
ENSG00000173546.7	0.112964	ENSG00000277462.2
ENSG00000166441.13	0.112963	ENSG00000172428.11
ENSG00000154309.9	0.112963	ENSG00000198939.8
ENSG00000170860.4	0.112963	ENSG00000226525.5
ENSG00000229457.1	0.112963	ENSG00000251061.2
ENSG00000145681.11	0.112963	ENSG00000264128.2
ENSG00000137478.15	0.112962	ENSG00000145088.9
ENSG00000137822.13	0.112962	ENSG00000170145.5
ENSG00000227802.1	0.112961	ENSG00000237691.1
ENSG00000165309.14	0.112961	ENSG00000273976.2
ENSG00000166133.18	0.11296	ENSG00000196417.13
ENSG00000135211.6	0.11296	ENSG00000204370.13
ENSG00000175699.15	0.11296	ENSG00000228237.5
ENSG00000159363.19	0.112959	ENSG00000161791.14
ENSG00000168894.10	0.112959	ENSG00000171791.14
ENSG00000140015.20	0.112957	ENSG00000259462.3
ENSG00000250361.9	0.112957	ENSG00000264616.1
ENSG00000028116.18	0.112956	ENSG00000175643.10
ENSG00000172809.13	0.112956	ENSG00000225573.4
ENSG00000168769.14	0.112956	ENSG00000255833.2
ENSG00000239607.3	0.112956	ENSG00000265078.2
ENSG00000152380.10	0.112955	ENSG00000184207.9
ENSG00000182899.17	0.112955	ENSG00000188846.14
ENSG00000108298.12	0.112954	ENSG00000133112.17
ENSG00000131115.16	0.112953	ENSG00000171806.12
ENSG00000145996.11	0.112953	ENSG00000174502.19
ENSG00000141905.19	0.112953	ENSG00000187147.18
ENSG00000243593.1	0.112953	ENSG00000273423.1
ENSG00000123416.15	0.112952	ENSG00000189057.11
ENSG00000165244.7	0.112951	ENSG00000237649.8
ENSG00000042429.12	0.11295	ENSG00000119718.11
ENSG00000031691.7	0.11295	ENSG00000136824.19
ENSG00000219073.8	0.11295	ENSG00000225037.1
ENSG00000163162.9	0.11295	ENSG00000250933.1
ENSG00000175602.4	0.11295	ENSG00000258429.2
ENSG00000162373.13	0.11295	ENSG00000275029.1
ENSG00000139687.16	0.112949	ENSG00000163659.13
ENSG00000013523.11	0.112949	ENSG00000239722.1
ENSG00000188280.11	0.112949	ENSG00000239799.1
ENSG00000101558.14	0.112948	ENSG00000143061.18
ENSG00000164136.17	0.112948	ENSG00000170153.11
ENSG00000212402.1	0.112948	ENSG00000233681.1
ENSG00000170906.16	0.112948	ENSG00000277791.5
ENSG00000063854.13	0.112947	ENSG00000142784.16
ENSG00000103549.22	0.112946	ENSG00000183172.9
ENSG00000106245.11	0.112946	ENSG00000183876.9
ENSG00000227128.5	0.112945	ENSG00000258779.8
ENSG00000086666.19	0.112944	ENSG00000161265.15
ENSG00000106125.14	0.112943	ENSG00000126246.10
ENSG00000086666.19	0.112943	ENSG00000165502.7
ENSG00000135900.4	0.112943	ENSG00000167635.12
ENSG00000118181.11	0.112943	ENSG00000197345.13
ENSG00000225935.1	0.112943	ENSG00000248942.3
ENSG00000118965.16	0.112943	ENSG00000250102.6
ENSG00000075856.12	0.112942	ENSG00000115942.9
ENSG00000170231.16	0.112942	ENSG00000189280.3
ENSG00000113638.14	0.112941	ENSG00000138303.18
ENSG00000121621.7	0.112941	ENSG00000167325.15
ENSG00000168175.15	0.112941	ENSG00000172534.14
ENSG00000114784.4	0.112941	ENSG00000220205.9
ENSG00000143032.8	0.112941	ENSG00000232497.1
ENSG00000114491.14	0.11294	ENSG00000147679.12
ENSG00000107902.14	0.11294	ENSG00000263327.6
ENSG00000105675.9	0.112939	ENSG00000122687.19
ENSG00000101911.13	0.112939	ENSG00000143476.18
ENSG00000090512.12	0.112939	ENSG00000229890.1
ENSG00000090512.12	0.112939	ENSG00000240416.1
ENSG00000109332.20	0.112938	ENSG00000196456.13
ENSG00000212283.1	0.112938	ENSG00000238531.1
ENSG00000256338.2	0.112938	ENSG00000261557.1
ENSG00000089063.15	0.112937	ENSG00000101079.21
ENSG00000167106.12	0.112937	ENSG00000203867.8
ENSG00000186543.7	0.112937	ENSG00000236651.1
ENSG00000147457.14	0.112937	ENSG00000249786.7
ENSG00000100632.11	0.112936	ENSG00000133997.12
ENSG00000043093.15	0.112934	ENSG00000114209.15
ENSG00000165660.8	0.112934	ENSG00000181610.13
ENSG00000198758.11	0.112933	ENSG00000215124.2
ENSG00000244556.1	0.112933	ENSG00000258814.2
ENSG00000105298.14	0.112932	ENSG00000184792.16
ENSG00000150401.15	0.112932	ENSG00000185482.8
ENSG00000176340.4	0.112932	ENSG00000229622.1
ENSG00000108733.11	0.112932	ENSG00000230225.1
ENSG00000183747.12	0.112932	ENSG00000258036.2
ENSG00000164038.16	0.112932	ENSG00000281398.4
ENSG00000100485.12	0.112931	ENSG00000152377.14
ENSG00000112742.10	0.112931	ENSG00000164104.12
ENSG00000168539.4	0.112931	ENSG00000248464.1
ENSG00000237205.1	0.112931	ENSG00000251433.1
ENSG00000122042.10	0.11293	ENSG00000123684.13
ENSG00000197111.16	0.11293	ENSG00000230225.1
ENSG00000216998.1	0.11293	ENSG00000251533.2
ENSG00000133069.17	0.112929	ENSG00000236977.1
ENSG00000143546.10	0.112928	ENSG00000164821.5
ENSG00000175414.7	0.112928	ENSG00000188021.9
ENSG00000205903.7	0.112928	ENSG00000275023.5
ENSG00000218089.1	0.112927	ENSG00000233167.1
ENSG00000154438.8	0.112926	ENSG00000197591.3
ENSG00000225509.1	0.112926	ENSG00000267333.1
ENSG00000134419.15	0.112925	ENSG00000136149.6
ENSG00000113763.12	0.112925	ENSG00000144771.8
ENSG00000103126.15	0.112925	ENSG00000186001.14
ENSG00000122359.18	0.112925	ENSG00000198964.14
ENSG00000171858.18	0.112924	ENSG00000183172.9
ENSG00000198858.10	0.112924	ENSG00000198876.13
ENSG00000205835.9	0.112924	ENSG00000229910.1
ENSG00000123416.15	0.112923	ENSG00000142731.11
ENSG00000226101.2	0.112923	ENSG00000231422.2
ENSG00000240474.3	0.112923	ENSG00000240589.3
ENSG00000231531.5	0.112923	ENSG00000249616.1
ENSG00000134698.11	0.112922	ENSG00000167881.15
ENSG00000116675.16	0.112922	ENSG00000169877.10
ENSG00000214288.4	0.112922	ENSG00000243658.1
ENSG00000251291.2	0.112922	ENSG00000260762.1
ENSG00000234765.1	0.112922	ENSG00000277636.1
ENSG00000131469.15	0.112921	ENSG00000164587.13
ENSG00000161011.20	0.112921	ENSG00000171161.13
ENSG00000175785.13	0.112921	ENSG00000232287.2
ENSG00000238609.1	0.112921	ENSG00000254103.1
ENSG00000215846.6	0.11292	ENSG00000225999.1
ENSG00000153485.6	0.11292	ENSG00000227128.5
ENSG00000131475.7	0.112919	ENSG00000177352.10
ENSG00000092470.12	0.112918	ENSG00000133119.13
ENSG00000236407.1	0.112917	ENSG00000249768.2
ENSG00000179820.16	0.112917	ENSG00000252637.1
ENSG00000166925.9	0.112916	ENSG00000172354.10
ENSG00000157350.13	0.112916	ENSG00000173327.8
ENSG00000100100.13	0.112916	ENSG00000181026.15
ENSG00000144455.14	0.112916	ENSG00000229241.1
ENSG00000223358.5	0.112916	ENSG00000265934.1
ENSG00000165837.12	0.112915	ENSG00000166862.7
ENSG00000065183.16	0.112914	ENSG00000127184.13
ENSG00000100908.14	0.112914	ENSG00000204899.6
ENSG00000126787.13	0.112913	ENSG00000178691.11
ENSG00000188095.6	0.112913	ENSG00000206142.9
ENSG00000239539.1	0.112913	ENSG00000241146.1
ENSG00000099795.7	0.112912	ENSG00000115268.10
ENSG00000108439.11	0.112911	ENSG00000113638.14
ENSG00000126264.10	0.112911	ENSG00000169020.10
ENSG00000011347.10	0.112911	ENSG00000234435.3
ENSG00000122741.16	0.11291	ENSG00000139514.13
ENSG00000151092.18	0.11291	ENSG00000171206.15
ENSG00000133265.11	0.11291	ENSG00000197785.14
ENSG00000115361.8	0.11291	ENSG00000236511.2
ENSG00000165782.11	0.112909	ENSG00000204161.14
ENSG00000178988.11	0.112909	ENSG00000237190.4
ENSG00000235289.1	0.112909	ENSG00000249618.6
ENSG00000101445.10	0.112908	ENSG00000145882.11
ENSG00000144524.18	0.112908	ENSG00000186575.19
ENSG00000120963.12	0.112908	ENSG00000241837.7
ENSG00000248548.1	0.112908	ENSG00000260151.1
ENSG00000105229.7	0.112907	ENSG00000105298.14
ENSG00000153767.10	0.112907	ENSG00000159479.17
ENSG00000115464.15	0.112907	ENSG00000198646.14
ENSG00000199377.1	0.112907	ENSG00000207088.1
ENSG00000239742.3	0.112907	ENSG00000241175.3
ENSG00000140259.7	0.112905	ENSG00000157426.14
ENSG00000130255.13	0.112905	ENSG00000164346.10
ENSG00000148803.12	0.112905	ENSG00000167394.13
ENSG00000131080.15	0.112904	ENSG00000174307.7
ENSG00000089685.15	0.112904	ENSG00000183763.9
ENSG00000267779.7	0.112904	ENSG00000280989.2
ENSG00000118689.15	0.112903	ENSG00000198876.13
ENSG00000244753.2	0.112903	ENSG00000283740.1
ENSG00000065183.16	0.112902	ENSG00000121057.13
ENSG00000142655.13	0.112902	ENSG00000143624.14
ENSG00000041357.16	0.112901	ENSG00000166797.11
ENSG00000144580.14	0.1129	ENSG00000213341.11
ENSG00000095002.15	0.112899	ENSG00000128708.13
ENSG00000183340.7	0.112899	ENSG00000197841.15
ENSG00000171202.7	0.112897	ENSG00000198755.11
ENSG00000115239.24	0.112897	ENSG00000205339.10
ENSG00000241399.7	0.112897	ENSG00000265684.2
ENSG00000146918.20	0.112896	ENSG00000169679.15
ENSG00000135414.10	0.112895	ENSG00000143793.13
ENSG00000119638.14	0.112895	ENSG00000171603.18
ENSG00000105372.8	0.112895	ENSG00000198034.11
ENSG00000155329.12	0.112894	ENSG00000172062.17
ENSG00000075413.19	0.112894	ENSG00000185246.18
ENSG00000211677.2	0.112894	ENSG00000243321.3
ENSG00000233549.2	0.112894	ENSG00000250472.1
ENSG00000243055.1	0.112894	ENSG00000269136.1
ENSG00000099968.18	0.112893	ENSG00000164010.15
ENSG00000054803.4	0.112892	ENSG00000183153.7
ENSG00000075673.12	0.112892	ENSG00000216588.9
ENSG00000173467.9	0.112892	ENSG00000238284.2
ENSG00000266777.1	0.112891	ENSG00000282100.1
ENSG00000031823.14	0.11289	ENSG00000151239.14
ENSG00000172487.4	0.11289	ENSG00000213592.4
ENSG00000135638.14	0.11289	ENSG00000232869.2
ENSG00000103657.14	0.112889	ENSG00000167625.11
ENSG00000163659.13	0.112889	ENSG00000172466.16
ENSG00000231148.1	0.112889	ENSG00000253748.2
ENSG00000232650.6	0.112889	ENSG00000266554.2
ENSG00000178394.5	0.112888	ENSG00000231706.2
ENSG00000211934.3	0.112887	ENSG00000241294.1
ENSG00000100348.10	0.112886	ENSG00000116251.11
ENSG00000106327.13	0.112886	ENSG00000136929.13
ENSG00000197483.10	0.112886	ENSG00000203326.12
ENSG00000124789.12	0.112886	ENSG00000204574.14
ENSG00000120563.10	0.112886	ENSG00000249352.4
ENSG00000069248.12	0.112885	ENSG00000136521.13
ENSG00000163322.14	0.112885	ENSG00000168883.20
ENSG00000089154.11	0.112885	ENSG00000253598.3
ENSG00000100804.19	0.112884	ENSG00000119705.10
ENSG00000111206.13	0.112883	ENSG00000123416.15
ENSG00000116586.12	0.112883	ENSG00000126247.11
ENSG00000161021.13	0.112883	ENSG00000186432.10
ENSG00000211751.9	0.112882	ENSG00000271503.6
ENSG00000101546.13	0.112881	ENSG00000150756.14
ENSG00000249439.1	0.112881	ENSG00000250427.1
ENSG00000111716.14	0.11288	ENSG00000167526.14
ENSG00000234880.1	0.11288	ENSG00000261706.1
ENSG00000109332.20	0.112879	ENSG00000119801.13
ENSG00000184047.20	0.112879	ENSG00000196449.4
ENSG00000082196.21	0.112878	ENSG00000147457.14
ENSG00000250894.1	0.112876	ENSG00000259110.1
ENSG00000075914.13	0.112875	ENSG00000103356.18
ENSG00000114166.8	0.112875	ENSG00000122644.13
ENSG00000101445.10	0.112874	ENSG00000106868.17
ENSG00000130669.17	0.112874	ENSG00000161914.10
ENSG00000146833.16	0.112874	ENSG00000176476.9
ENSG00000181355.21	0.112874	ENSG00000197085.11
ENSG00000108298.12	0.112874	ENSG00000198242.14
ENSG00000141034.10	0.112874	ENSG00000198876.13
ENSG00000051180.17	0.112874	ENSG00000249115.9
ENSG00000103197.18	0.112873	ENSG00000111203.13
ENSG00000135390.21	0.112873	ENSG00000139684.15
ENSG00000214835.3	0.112873	ENSG00000253580.1
ENSG00000168495.13	0.112872	ENSG00000173530.6
ENSG00000196859.8	0.112872	ENSG00000230223.8
ENSG00000069248.12	0.112871	ENSG00000185262.9
ENSG00000236121.1	0.112871	ENSG00000277322.1
ENSG00000074800.16	0.11287	ENSG00000134333.14
ENSG00000150457.9	0.11287	ENSG00000171403.10
ENSG00000166509.12	0.11287	ENSG00000241278.1
ENSG00000187012.11	0.11287	ENSG00000260762.1
ENSG00000142512.15	0.112869	ENSG00000196365.12
ENSG00000111602.12	0.112868	ENSG00000129173.13
ENSG00000089639.11	0.112867	ENSG00000185386.15
ENSG00000130741.11	0.112867	ENSG00000241351.3
ENSG00000176095.12	0.112866	ENSG00000197993.9
ENSG00000131584.19	0.112866	ENSG00000213983.12
ENSG00000213553.4	0.112865	ENSG00000266719.1
ENSG00000100325.15	0.112863	ENSG00000172331.12
ENSG00000234093.3	0.112862	ENSG00000239559.2
ENSG00000013583.10	0.11286	ENSG00000138363.15
ENSG00000134222.16	0.11286	ENSG00000148773.14
ENSG00000115523.17	0.11286	ENSG00000167037.19
ENSG00000169442.9	0.11286	ENSG00000204482.11
ENSG00000143228.13	0.11286	ENSG00000238243.3
ENSG00000230207.1	0.11286	ENSG00000242445.1
ENSG00000205445.3	0.11286	ENSG00000245311.2
ENSG00000006652.15	0.112859	ENSG00000172007.7
ENSG00000138175.9	0.112859	ENSG00000172586.8
ENSG00000122783.17	0.112859	ENSG00000206559.8
ENSG00000107447.8	0.112859	ENSG00000229417.1
ENSG00000214604.3	0.112859	ENSG00000234485.5
ENSG00000117862.13	0.112859	ENSG00000252157.1
ENSG00000071243.16	0.112859	ENSG00000266478.1
ENSG00000087263.17	0.112858	ENSG00000143643.13
ENSG00000227128.5	0.112858	ENSG00000259691.2
ENSG00000140691.18	0.112857	ENSG00000165506.15
ENSG00000180626.10	0.112857	ENSG00000184619.8
ENSG00000142207.7	0.112857	ENSG00000261236.8
ENSG00000116396.15	0.112857	ENSG00000266604.1
ENSG00000199627.1	0.112857	ENSG00000271614.1
ENSG00000185085.2	0.112856	ENSG00000285410.1
ENSG00000138463.9	0.112855	ENSG00000181744.9
ENSG00000105393.16	0.112854	ENSG00000127540.12
ENSG00000214825.2	0.112854	ENSG00000233167.1
ENSG00000138075.14	0.112853	ENSG00000147432.7
ENSG00000130731.16	0.112853	ENSG00000174917.9
ENSG00000153044.10	0.112853	ENSG00000264358.1
ENSG00000072571.20	0.112852	ENSG00000167325.15
ENSG00000141034.10	0.112852	ENSG00000183530.14
ENSG00000163960.12	0.112851	ENSG00000229638.1
ENSG00000067334.14	0.112851	ENSG00000241933.1
ENSG00000111667.14	0.112847	ENSG00000138592.14
ENSG00000163171.8	0.112847	ENSG00000184988.8
ENSG00000116752.6	0.112846	ENSG00000165943.5
ENSG00000080345.18	0.112846	ENSG00000174371.17
ENSG00000224858.5	0.112845	ENSG00000235508.3
ENSG00000231022.1	0.112845	ENSG00000258905.1
ENSG00000249367.1	0.112845	ENSG00000265934.1
ENSG00000249614.2	0.112844	ENSG00000250147.1
ENSG00000128519.3	0.112844	ENSG00000270296.1
ENSG00000125356.7	0.112843	ENSG00000138495.7
ENSG00000178394.5	0.112843	ENSG00000274355.1
ENSG00000060688.13	0.112842	ENSG00000082516.9
ENSG00000163811.12	0.112842	ENSG00000163938.17
ENSG00000170515.14	0.112842	ENSG00000179041.4
ENSG00000146072.6	0.112842	ENSG00000188269.10
ENSG00000130755.13	0.11284	ENSG00000138326.21
ENSG00000110243.12	0.11284	ENSG00000173467.9
ENSG00000115641.19	0.11284	ENSG00000197721.17
ENSG00000236407.1	0.11284	ENSG00000258616.5
ENSG00000104979.9	0.112839	ENSG00000143256.5
ENSG00000130985.17	0.112839	ENSG00000173674.11
ENSG00000222844.1	0.112839	ENSG00000227860.1
ENSG00000113734.18	0.112839	ENSG00000244462.8
ENSG00000132437.18	0.112839	ENSG00000260690.1
ENSG00000147679.12	0.112838	ENSG00000149313.11
ENSG00000131013.4	0.112838	ENSG00000150316.12
ENSG00000133119.13	0.112838	ENSG00000164045.12
ENSG00000136147.18	0.112838	ENSG00000188313.13
ENSG00000169689.15	0.112838	ENSG00000203760.9
ENSG00000184056.15	0.112837	ENSG00000185088.14
ENSG00000219669.1	0.112837	ENSG00000225723.1
ENSG00000076053.12	0.112837	ENSG00000238829.1
ENSG00000224711.2	0.112837	ENSG00000241098.1
ENSG00000011454.18	0.112836	ENSG00000148308.18
ENSG00000123219.13	0.112836	ENSG00000170396.9
ENSG00000214691.9	0.112835	ENSG00000249343.3
ENSG00000227692.1	0.112835	ENSG00000270296.1
ENSG00000111445.14	0.112834	ENSG00000162607.13
ENSG00000164929.17	0.112834	ENSG00000164930.12
ENSG00000164091.12	0.112834	ENSG00000171823.7
ENSG00000197448.14	0.112834	ENSG00000244219.7
ENSG00000175518.8	0.112834	ENSG00000278311.5
ENSG00000151239.14	0.112833	ENSG00000172466.16
ENSG00000200783.1	0.112832	ENSG00000204978.3
ENSG00000229910.1	0.112832	ENSG00000242070.1
ENSG00000013288.9	0.112831	ENSG00000138698.15
ENSG00000019995.6	0.112831	ENSG00000165813.20
ENSG00000239503.1	0.112831	ENSG00000251350.2
ENSG00000119899.13	0.11283	ENSG00000149313.11
ENSG00000198482.14	0.112829	ENSG00000204120.16
ENSG00000180370.10	0.112828	ENSG00000204310.13
ENSG00000183111.12	0.112828	ENSG00000223609.11
ENSG00000099795.7	0.112827	ENSG00000145494.12
ENSG00000152944.9	0.112827	ENSG00000174840.9
ENSG00000214288.4	0.112827	ENSG00000243316.7
ENSG00000167635.12	0.112825	ENSG00000173221.14
ENSG00000230523.1	0.112824	ENSG00000260338.2
ENSG00000114770.17	0.112823	ENSG00000185324.22
ENSG00000179886.6	0.112823	ENSG00000214717.12
ENSG00000100335.15	0.112822	ENSG00000161542.17
ENSG00000072849.11	0.112822	ENSG00000170222.12
ENSG00000173653.8	0.112822	ENSG00000220205.9
ENSG00000260846.2	0.112822	ENSG00000280580.1
ENSG00000160870.15	0.112821	ENSG00000226167.1
ENSG00000106355.10	0.11282	ENSG00000122565.19
ENSG00000091732.17	0.11282	ENSG00000164815.11
ENSG00000106554.13	0.11282	ENSG00000197157.11
ENSG00000163586.10	0.112819	ENSG00000179142.2
ENSG00000169020.10	0.112819	ENSG00000182004.13
ENSG00000227353.1	0.112819	ENSG00000256614.1
ENSG00000115993.13	0.112818	ENSG00000119636.16
ENSG00000065183.16	0.112818	ENSG00000179115.11
ENSG00000144567.11	0.112817	ENSG00000168434.13
ENSG00000220184.2	0.112817	ENSG00000224416.2
ENSG00000174325.6	0.112817	ENSG00000276575.1
ENSG00000204011.5	0.112816	ENSG00000255679.1
ENSG00000153767.10	0.112815	ENSG00000157181.16
ENSG00000147403.18	0.112815	ENSG00000164346.10
ENSG00000197617.9	0.112814	ENSG00000227056.2
ENSG00000188101.5	0.112814	ENSG00000241146.1
ENSG00000225578.1	0.112814	ENSG00000251957.1
ENSG00000130711.5	0.112813	ENSG00000249352.4
ENSG00000105698.16	0.112812	ENSG00000185896.11
ENSG00000122565.19	0.112811	ENSG00000140990.15
ENSG00000206780.1	0.112811	ENSG00000251533.2
ENSG00000223717.1	0.112811	ENSG00000270793.1
ENSG00000140993.11	0.11281	ENSG00000162086.16
ENSG00000227528.6	0.11281	ENSG00000275356.5
ENSG00000224519.1	0.112809	ENSG00000229910.1
ENSG00000241098.1	0.112809	ENSG00000283314.1
ENSG00000142655.13	0.112808	ENSG00000157191.20
ENSG00000253251.3	0.112808	ENSG00000277972.2
ENSG00000037241.7	0.112807	ENSG00000115128.7
ENSG00000135697.10	0.112807	ENSG00000168143.9
ENSG00000197417.9	0.112807	ENSG00000213977.8
ENSG00000020129.16	0.112807	ENSG00000229320.3
ENSG00000223608.1	0.112807	ENSG00000236420.1
ENSG00000256022.6	0.112806	ENSG00000256750.2
ENSG00000134001.15	0.112805	ENSG00000149313.11
ENSG00000145780.8	0.112805	ENSG00000264616.1
ENSG00000185607.5	0.112805	ENSG00000276386.1
ENSG00000121552.4	0.112804	ENSG00000248923.1
ENSG00000234176.1	0.112804	ENSG00000250182.3
ENSG00000071553.18	0.112803	ENSG00000102178.13
ENSG00000103423.14	0.112803	ENSG00000109920.13
ENSG00000116649.10	0.112802	ENSG00000151552.12
ENSG00000011426.11	0.112802	ENSG00000155962.13
ENSG00000159202.18	0.112802	ENSG00000242616.4
ENSG00000105173.14	0.112801	ENSG00000116273.6
ENSG00000126549.11	0.112801	ENSG00000150244.12
ENSG00000159398.16	0.112801	ENSG00000231531.5
ENSG00000174808.12	0.112801	ENSG00000248692.5
ENSG00000092841.19	0.1128	ENSG00000101557.15
ENSG00000023330.15	0.1128	ENSG00000148290.10
ENSG00000106400.12	0.1128	ENSG00000166261.11
ENSG00000149476.16	0.112798	ENSG00000172500.13
ENSG00000138435.16	0.112798	ENSG00000215612.8
ENSG00000172404.5	0.112798	ENSG00000237806.1
ENSG00000237618.1	0.112798	ENSG00000248338.2
ENSG00000069667.16	0.112797	ENSG00000107485.18
ENSG00000114902.14	0.112797	ENSG00000129562.11
ENSG00000129255.16	0.112797	ENSG00000136522.14
ENSG00000115816.15	0.112797	ENSG00000178988.11
ENSG00000106153.13	0.112795	ENSG00000162604.12
ENSG00000154767.15	0.112795	ENSG00000178074.6
ENSG00000004961.15	0.112794	ENSG00000149313.11
ENSG00000064687.13	0.112794	ENSG00000178921.14
ENSG00000135472.9	0.112794	ENSG00000179460.5
ENSG00000170855.4	0.112794	ENSG00000213782.7
ENSG00000227097.5	0.112794	ENSG00000244642.3
ENSG00000223717.1	0.112794	ENSG00000248408.1
ENSG00000115526.11	0.112793	ENSG00000163141.20
ENSG00000167637.18	0.112793	ENSG00000196646.12
ENSG00000180150.5	0.112793	ENSG00000250456.1
ENSG00000225944.1	0.112793	ENSG00000261206.1
ENSG00000094975.14	0.112792	ENSG00000110075.15
ENSG00000100105.18	0.112792	ENSG00000124160.12
ENSG00000165417.12	0.112792	ENSG00000169021.6
ENSG00000166908.18	0.112792	ENSG00000178498.16
ENSG00000116675.16	0.112792	ENSG00000198959.12
ENSG00000215846.6	0.112792	ENSG00000264315.1
ENSG00000215881.3	0.112791	ENSG00000249534.2
ENSG00000147676.14	0.112791	ENSG00000285294.1
ENSG00000141480.18	0.11279	ENSG00000226950.8
ENSG00000230247.2	0.11279	ENSG00000237691.1
ENSG00000070785.17	0.112789	ENSG00000137806.10
ENSG00000138175.9	0.112789	ENSG00000165629.20
ENSG00000156853.13	0.112789	ENSG00000175376.9
ENSG00000183172.9	0.112789	ENSG00000185359.14
ENSG00000131351.15	0.112788	ENSG00000139734.19
ENSG00000130816.17	0.112788	ENSG00000156970.13
ENSG00000108344.15	0.112787	ENSG00000116786.13
ENSG00000129472.15	0.112787	ENSG00000179476.8
ENSG00000136518.17	0.112786	ENSG00000163808.17
ENSG00000125447.18	0.112785	ENSG00000131748.16
ENSG00000105701.16	0.112785	ENSG00000136732.16
ENSG00000111358.14	0.112785	ENSG00000182180.14
ENSG00000135940.7	0.112784	ENSG00000154274.15
ENSG00000116209.12	0.112784	ENSG00000163938.17
ENSG00000176208.9	0.112784	ENSG00000189057.11
ENSG00000231184.3	0.112784	ENSG00000231516.3
ENSG00000250733.6	0.112784	ENSG00000261102.2
ENSG00000134330.19	0.112783	ENSG00000154222.15
ENSG00000234886.1	0.112783	ENSG00000237037.9
ENSG00000211937.3	0.112783	ENSG00000239855.1
ENSG00000244556.1	0.112783	ENSG00000256852.1
ENSG00000038427.16	0.112782	ENSG00000106565.18
ENSG00000163081.4	0.112782	ENSG00000233576.1
ENSG00000118454.13	0.112782	ENSG00000242802.9
ENSG00000237579.3	0.112782	ENSG00000248184.1
ENSG00000234706.1	0.112782	ENSG00000270793.1
ENSG00000056050.7	0.112781	ENSG00000173409.14
ENSG00000071655.18	0.112781	ENSG00000186575.19
ENSG00000167791.14	0.112781	ENSG00000218868.1
ENSG00000224755.1	0.112781	ENSG00000227000.2
ENSG00000066813.14	0.112781	ENSG00000230223.8
ENSG00000133488.15	0.112781	ENSG00000267679.1
ENSG00000004059.11	0.11278	ENSG00000164168.8
ENSG00000227862.1	0.11278	ENSG00000250517.2
ENSG00000087266.17	0.112779	ENSG00000140398.14
ENSG00000111716.14	0.112779	ENSG00000169567.13
ENSG00000100985.7	0.112778	ENSG00000163739.5
ENSG00000086102.19	0.112778	ENSG00000170088.14
ENSG00000138050.15	0.112777	ENSG00000204576.12
ENSG00000139579.13	0.112776	ENSG00000172432.19
ENSG00000155846.17	0.112776	ENSG00000224451.2
ENSG00000225759.1	0.112776	ENSG00000226567.2
ENSG00000108602.18	0.112776	ENSG00000241935.9
ENSG00000173908.9	0.112776	ENSG00000249885.1
ENSG00000216998.1	0.112776	ENSG00000260347.1
ENSG00000080819.9	0.112775	ENSG00000173542.9
ENSG00000151474.23	0.112774	ENSG00000175931.13
ENSG00000138592.14	0.112774	ENSG00000197579.8
ENSG00000139620.13	0.112774	ENSG00000204209.13
ENSG00000232112.3	0.112774	ENSG00000260942.1
ENSG00000076003.5	0.112773	ENSG00000166004.15
ENSG00000105854.13	0.112772	ENSG00000182749.6
ENSG00000151693.11	0.112771	ENSG00000174886.14
ENSG00000187481.2	0.112771	ENSG00000233441.6
ENSG00000113387.12	0.11277	ENSG00000149313.11
ENSG00000116171.19	0.11277	ENSG00000204576.12
ENSG00000078725.13	0.11277	ENSG00000229437.2
ENSG00000130675.15	0.11277	ENSG00000230645.2
ENSG00000020129.16	0.11277	ENSG00000249471.8
ENSG00000167460.17	0.112769	ENSG00000167578.18
ENSG00000117305.15	0.112769	ENSG00000196150.14
ENSG00000116030.17	0.112769	ENSG00000201942.1
ENSG00000179676.7	0.112769	ENSG00000221819.6
ENSG00000011275.19	0.112769	ENSG00000228097.1
ENSG00000230223.8	0.112769	ENSG00000235550.1
ENSG00000157992.12	0.112769	ENSG00000236922.10
ENSG00000237770.2	0.112769	ENSG00000240412.1
ENSG00000253428.1	0.112769	ENSG00000256661.1
ENSG00000115165.10	0.112768	ENSG00000177105.10
ENSG00000243005.3	0.112768	ENSG00000283632.4
ENSG00000090013.11	0.112767	ENSG00000140534.14
ENSG00000173660.12	0.112767	ENSG00000198242.14
ENSG00000143921.9	0.112767	ENSG00000225222.2
ENSG00000242070.1	0.112766	ENSG00000249614.2
ENSG00000249352.4	0.112766	ENSG00000266554.2
ENSG00000093010.15	0.112765	ENSG00000164889.15
ENSG00000068976.14	0.112765	ENSG00000172375.14
ENSG00000181927.4	0.112765	ENSG00000187545.5
ENSG00000218194.1	0.112765	ENSG00000250787.1
ENSG00000171488.15	0.112764	ENSG00000175662.18
ENSG00000205835.9	0.112764	ENSG00000260846.2
ENSG00000127364.4	0.112763	ENSG00000127366.5
ENSG00000235746.1	0.112763	ENSG00000253748.2
ENSG00000152219.5	0.112762	ENSG00000163866.9
ENSG00000141543.12	0.112762	ENSG00000221883.4
ENSG00000232610.1	0.112762	ENSG00000239959.1
ENSG00000249226.1	0.112762	ENSG00000264315.1
ENSG00000139734.19	0.112761	ENSG00000172331.12
ENSG00000154734.16	0.112761	ENSG00000196867.8
ENSG00000219902.1	0.112761	ENSG00000229427.1
ENSG00000154007.7	0.112761	ENSG00000248371.5
ENSG00000113319.13	0.11276	ENSG00000147457.14
ENSG00000130560.9	0.11276	ENSG00000170180.22
ENSG00000146701.12	0.11276	ENSG00000182054.10
ENSG00000170734.12	0.11276	ENSG00000204560.10
ENSG00000111445.14	0.112759	ENSG00000184792.16
ENSG00000247872.2	0.112759	ENSG00000273423.1
ENSG00000184608.9	0.112758	ENSG00000204542.3
ENSG00000143032.8	0.112757	ENSG00000270793.1
ENSG00000075856.12	0.112756	ENSG00000089154.11
ENSG00000053770.12	0.112756	ENSG00000108528.14
ENSG00000105519.18	0.112756	ENSG00000145241.11
ENSG00000164885.13	0.112756	ENSG00000167272.11
ENSG00000113194.13	0.112756	ENSG00000198961.10
ENSG00000127184.13	0.112756	ENSG00000226525.5
ENSG00000231776.5	0.112756	ENSG00000236747.3
ENSG00000119866.22	0.112755	ENSG00000224418.1
ENSG00000159346.13	0.112754	ENSG00000162722.9
ENSG00000103035.11	0.112754	ENSG00000168040.5
ENSG00000155926.14	0.112754	ENSG00000174990.8
ENSG00000110107.9	0.112753	ENSG00000130204.13
ENSG00000156639.12	0.112753	ENSG00000206612.1
ENSG00000031823.14	0.112752	ENSG00000104853.16
ENSG00000099901.17	0.112752	ENSG00000117632.23
ENSG00000167114.13	0.112752	ENSG00000171603.18
ENSG00000185069.2	0.112751	ENSG00000203857.10
ENSG00000214819.2	0.112751	ENSG00000226059.2
ENSG00000206759.1	0.112751	ENSG00000230683.1
ENSG00000076003.5	0.11275	ENSG00000127337.7
ENSG00000224933.2	0.11275	ENSG00000232655.1
ENSG00000240494.2	0.112749	ENSG00000260965.1
ENSG00000004766.17	0.112748	ENSG00000127948.16
ENSG00000007541.17	0.112748	ENSG00000141699.11
ENSG00000222844.1	0.112748	ENSG00000259944.1
ENSG00000153551.14	0.112747	ENSG00000169442.9
ENSG00000101958.14	0.112746	ENSG00000242370.1
ENSG00000226507.1	0.112746	ENSG00000258036.2
ENSG00000232192.1	0.112746	ENSG00000258966.1
ENSG00000138443.17	0.112745	ENSG00000174514.13
ENSG00000100888.15	0.112744	ENSG00000143398.20
ENSG00000084733.11	0.112744	ENSG00000189091.13
ENSG00000231706.2	0.112744	ENSG00000260846.2
ENSG00000149218.5	0.112743	ENSG00000230701.2
ENSG00000124615.20	0.112743	ENSG00000283514.1
ENSG00000065328.17	0.112742	ENSG00000111785.21
ENSG00000005486.17	0.112742	ENSG00000122783.17
ENSG00000181163.14	0.112742	ENSG00000183520.12
ENSG00000102309.15	0.112741	ENSG00000174917.9
ENSG00000164045.12	0.112741	ENSG00000203760.9
ENSG00000187889.13	0.112741	ENSG00000223273.1
ENSG00000137310.12	0.11274	ENSG00000174371.17
ENSG00000130985.17	0.11274	ENSG00000198692.10
ENSG00000105732.13	0.112739	ENSG00000132002.9
ENSG00000076003.5	0.112739	ENSG00000135446.17
ENSG00000248492.1	0.112738	ENSG00000251258.2
ENSG00000105679.9	0.112737	ENSG00000115361.8
ENSG00000166762.19	0.112737	ENSG00000168803.16
ENSG00000225657.2	0.112737	ENSG00000256077.5
ENSG00000138722.10	0.112736	ENSG00000151838.12
ENSG00000101126.18	0.112735	ENSG00000158711.14
ENSG00000107902.14	0.112735	ENSG00000229106.1
ENSG00000167791.14	0.112735	ENSG00000239699.1
ENSG00000223479.3	0.112735	ENSG00000248338.2
ENSG00000226258.7	0.112735	ENSG00000261089.1
ENSG00000204613.11	0.112734	ENSG00000230002.3
ENSG00000171403.10	0.112734	ENSG00000237379.1
ENSG00000241061.3	0.112734	ENSG00000241429.1
ENSG00000091732.17	0.112734	ENSG00000242802.9
ENSG00000119661.15	0.112733	ENSG00000166478.10
ENSG00000217811.1	0.112733	ENSG00000268058.1
ENSG00000124279.12	0.112732	ENSG00000166860.3
ENSG00000197930.13	0.112732	ENSG00000222078.1
ENSG00000128833.13	0.112732	ENSG00000267325.2
ENSG00000150779.12	0.112731	ENSG00000179271.3
ENSG00000197591.3	0.112731	ENSG00000227284.2
ENSG00000127081.14	0.11273	ENSG00000135597.19
ENSG00000143774.17	0.11273	ENSG00000179526.17
ENSG00000167080.9	0.11273	ENSG00000268058.1
ENSG00000181036.14	0.112729	ENSG00000189430.13
ENSG00000234765.1	0.112729	ENSG00000261856.1
ENSG00000143476.18	0.112728	ENSG00000173992.9
ENSG00000151572.18	0.112728	ENSG00000266729.5
ENSG00000130300.9	0.112727	ENSG00000143842.15
ENSG00000169607.13	0.112727	ENSG00000173207.13
ENSG00000227692.1	0.112726	ENSG00000229455.2
ENSG00000100297.16	0.112725	ENSG00000156970.13
ENSG00000124688.14	0.112724	ENSG00000180257.14
ENSG00000183354.12	0.112724	ENSG00000197498.13
ENSG00000108231.14	0.112724	ENSG00000227143.1
ENSG00000143436.11	0.112723	ENSG00000174276.7
ENSG00000119801.13	0.112722	ENSG00000141582.15
ENSG00000104760.17	0.112722	ENSG00000233441.6
ENSG00000103111.15	0.112722	ENSG00000238244.3
ENSG00000028310.18	0.112721	ENSG00000101246.20
ENSG00000126264.10	0.112721	ENSG00000232112.3
ENSG00000023902.14	0.112719	ENSG00000071243.16
ENSG00000121316.11	0.112719	ENSG00000167543.16
ENSG00000121270.16	0.112719	ENSG00000237159.6
ENSG00000126226.22	0.112719	ENSG00000278505.5
ENSG00000112378.12	0.112717	ENSG00000170465.10
ENSG00000196517.13	0.112717	ENSG00000196961.13
ENSG00000164087.8	0.112716	ENSG00000164109.14
ENSG00000268916.6	0.112716	ENSG00000272259.5
ENSG00000085999.13	0.112715	ENSG00000123485.12
ENSG00000138180.16	0.112715	ENSG00000146918.20
ENSG00000132680.11	0.112715	ENSG00000173914.12
ENSG00000109063.15	0.112715	ENSG00000174903.16
ENSG00000249160.4	0.112715	ENSG00000261122.6
ENSG00000180150.5	0.112714	ENSG00000231706.2
ENSG00000107362.14	0.112713	ENSG00000156052.11
ENSG00000130383.7	0.112713	ENSG00000182885.17
ENSG00000201302.1	0.112713	ENSG00000221643.1
ENSG00000134248.14	0.112713	ENSG00000226525.5
ENSG00000147256.12	0.112713	ENSG00000231383.2
ENSG00000025796.14	0.112712	ENSG00000153989.8
ENSG00000146083.12	0.112712	ENSG00000171621.14
ENSG00000142065.14	0.112712	ENSG00000198721.13
ENSG00000181481.14	0.112712	ENSG00000198730.9
ENSG00000104356.11	0.112712	ENSG00000254093.9
ENSG00000214535.3	0.112712	ENSG00000256338.2
ENSG00000234435.3	0.11271	ENSG00000237128.1
ENSG00000174948.6	0.112709	ENSG00000249343.3
ENSG00000236407.1	0.112709	ENSG00000259944.1
ENSG00000119471.15	0.112708	ENSG00000139651.11
ENSG00000220871.1	0.112708	ENSG00000229367.1
ENSG00000104805.16	0.112707	ENSG00000198858.10
ENSG00000185950.9	0.112706	ENSG00000223142.1
ENSG00000252553.1	0.112706	ENSG00000264315.1
ENSG00000105325.15	0.112705	ENSG00000105401.9
ENSG00000027001.10	0.112705	ENSG00000123297.20
ENSG00000120738.8	0.112705	ENSG00000123358.20
ENSG00000120915.14	0.112705	ENSG00000198270.13
ENSG00000115539.14	0.112705	ENSG00000211460.12
ENSG00000135638.14	0.112705	ENSG00000255359.3
ENSG00000163586.10	0.112703	ENSG00000196273.8
ENSG00000047597.7	0.112703	ENSG00000213088.12
ENSG00000101557.15	0.112702	ENSG00000124802.12
ENSG00000134056.12	0.112702	ENSG00000136522.14
ENSG00000187094.12	0.112701	ENSG00000203858.3
ENSG00000006652.15	0.1127	ENSG00000074319.13
ENSG00000229890.1	0.1127	ENSG00000238087.3
ENSG00000084207.18	0.112699	ENSG00000177700.6
ENSG00000237200.1	0.112699	ENSG00000254996.5
ENSG00000062725.10	0.112698	ENSG00000204611.7
ENSG00000197756.10	0.112698	ENSG00000213236.3
ENSG00000188984.12	0.112698	ENSG00000229975.1
ENSG00000196781.16	0.112698	ENSG00000248210.2
ENSG00000217930.8	0.112697	ENSG00000229816.1
ENSG00000050426.16	0.112697	ENSG00000235194.9
ENSG00000230390.1	0.112697	ENSG00000241383.2
ENSG00000124074.12	0.112696	ENSG00000159147.18
ENSG00000099795.7	0.112696	ENSG00000170860.4
ENSG00000134539.17	0.112696	ENSG00000171596.7
ENSG00000134001.15	0.112696	ENSG00000174276.7
ENSG00000162702.8	0.112696	ENSG00000182810.7
ENSG00000095383.20	0.112696	ENSG00000197140.15
ENSG00000134248.14	0.112696	ENSG00000204576.12
ENSG00000250436.1	0.112695	ENSG00000257756.6
ENSG00000133606.11	0.112694	ENSG00000136819.15
ENSG00000071539.14	0.112694	ENSG00000165480.16
ENSG00000157500.12	0.112694	ENSG00000259288.7
ENSG00000147536.12	0.112692	ENSG00000162062.15
ENSG00000123358.20	0.112692	ENSG00000167291.16
ENSG00000224519.1	0.112692	ENSG00000264315.1
ENSG00000135362.14	0.11269	ENSG00000179841.8
ENSG00000207821.1	0.11269	ENSG00000221680.1
ENSG00000167632.18	0.11269	ENSG00000238275.2
ENSG00000162694.14	0.11269	ENSG00000269546.1
ENSG00000064651.14	0.112689	ENSG00000109101.8
ENSG00000006210.7	0.112689	ENSG00000180150.5
ENSG00000111639.8	0.112689	ENSG00000183617.5
ENSG00000103423.14	0.112689	ENSG00000189091.13
ENSG00000111145.8	0.112688	ENSG00000146112.12
ENSG00000103174.13	0.112688	ENSG00000167635.12
ENSG00000157741.15	0.112688	ENSG00000170234.13
ENSG00000131473.17	0.112687	ENSG00000172428.11
ENSG00000142892.15	0.112687	ENSG00000207651.1
ENSG00000107758.16	0.112687	ENSG00000248483.7
ENSG00000171262.11	0.112687	ENSG00000285410.1
ENSG00000115163.15	0.112686	ENSG00000115808.12
ENSG00000148680.16	0.112686	ENSG00000152804.11
ENSG00000112029.10	0.112686	ENSG00000157456.8
ENSG00000120129.6	0.112686	ENSG00000179119.15
ENSG00000149089.13	0.112684	ENSG00000204370.13
ENSG00000166670.10	0.112684	ENSG00000250304.2
ENSG00000214288.4	0.112684	ENSG00000267170.1
ENSG00000143624.14	0.112683	ENSG00000158985.14
ENSG00000141012.13	0.112683	ENSG00000159873.10
ENSG00000148290.10	0.112683	ENSG00000182552.15
ENSG00000172831.14	0.112682	ENSG00000175283.8
ENSG00000250693.2	0.112682	ENSG00000260738.1
ENSG00000167580.8	0.112682	ENSG00000268964.3
ENSG00000127415.13	0.112681	ENSG00000130758.8
ENSG00000140632.17	0.112681	ENSG00000182872.16
ENSG00000157911.11	0.112681	ENSG00000214160.10
ENSG00000116039.13	0.112681	ENSG00000266554.2
ENSG00000116586.12	0.11268	ENSG00000150779.12
ENSG00000141574.8	0.11268	ENSG00000166927.13
ENSG00000105671.12	0.11268	ENSG00000175467.15
ENSG00000160959.8	0.11268	ENSG00000180900.20
ENSG00000205549.10	0.11268	ENSG00000253516.1
ENSG00000111339.12	0.112679	ENSG00000115641.19
ENSG00000171490.13	0.112679	ENSG00000198298.13
ENSG00000105675.9	0.112679	ENSG00000230223.8
ENSG00000249338.1	0.112679	ENSG00000256750.2
ENSG00000170417.16	0.112679	ENSG00000277972.2
ENSG00000108963.19	0.112678	ENSG00000141258.13
ENSG00000174672.16	0.112678	ENSG00000236709.1
ENSG00000106244.13	0.112677	ENSG00000116649.10
ENSG00000104299.15	0.112677	ENSG00000185359.14
ENSG00000226703.1	0.112677	ENSG00000259691.2
ENSG00000063176.16	0.112676	ENSG00000103326.12
ENSG00000088325.16	0.112676	ENSG00000136108.15
ENSG00000065970.9	0.112675	ENSG00000102189.17
ENSG00000125995.16	0.112675	ENSG00000198856.13
ENSG00000179460.5	0.112675	ENSG00000254146.1
ENSG00000089280.19	0.112674	ENSG00000161960.16
ENSG00000031823.14	0.112674	ENSG00000176422.14
ENSG00000136824.19	0.112674	ENSG00000186871.7
ENSG00000109270.13	0.112673	ENSG00000144802.11
ENSG00000227694.1	0.112673	ENSG00000235141.1
ENSG00000235264.1	0.112673	ENSG00000241907.1
ENSG00000225723.1	0.112673	ENSG00000267170.1
ENSG00000001497.18	0.112672	ENSG00000108344.15
ENSG00000073792.16	0.112672	ENSG00000158828.8
ENSG00000126458.4	0.112672	ENSG00000256464.1
ENSG00000004864.14	0.112671	ENSG00000106348.18
ENSG00000227353.1	0.112671	ENSG00000242070.1
ENSG00000105708.9	0.11267	ENSG00000187147.18
ENSG00000114125.14	0.11267	ENSG00000204576.12
ENSG00000121152.10	0.11267	ENSG00000249115.9
ENSG00000081853.15	0.112669	ENSG00000142583.18
ENSG00000108602.18	0.112669	ENSG00000163331.12
ENSG00000075856.12	0.112668	ENSG00000119899.13
ENSG00000137251.16	0.112668	ENSG00000250437.1
ENSG00000145332.14	0.112668	ENSG00000252914.1
ENSG00000065183.16	0.112667	ENSG00000088205.13
ENSG00000056277.16	0.112667	ENSG00000147130.14
ENSG00000123595.8	0.112667	ENSG00000172081.14
ENSG00000123146.20	0.112666	ENSG00000176371.14
ENSG00000207468.1	0.112665	ENSG00000252620.1
ENSG00000143190.23	0.112665	ENSG00000270296.1
ENSG00000104413.18	0.112664	ENSG00000123364.5
ENSG00000123143.13	0.112664	ENSG00000162337.12
ENSG00000186272.13	0.112664	ENSG00000197841.15
ENSG00000198873.12	0.112664	ENSG00000213782.7
ENSG00000244101.1	0.112664	ENSG00000271096.1
ENSG00000136110.13	0.112663	ENSG00000244710.3
ENSG00000102078.16	0.112662	ENSG00000131242.18
ENSG00000112699.11	0.112662	ENSG00000138363.15
ENSG00000214889.3	0.11266	ENSG00000251223.1
ENSG00000080345.18	0.112659	ENSG00000132780.17
ENSG00000145321.13	0.112659	ENSG00000216560.4
ENSG00000236076.1	0.112659	ENSG00000237556.1
ENSG00000242320.2	0.112659	ENSG00000251533.2
ENSG00000249352.4	0.112659	ENSG00000254486.1
ENSG00000132323.9	0.112658	ENSG00000186130.5
ENSG00000114520.11	0.112657	ENSG00000117036.12
ENSG00000135823.14	0.112657	ENSG00000161021.13
ENSG00000120992.18	0.112656	ENSG00000132002.9
ENSG00000133424.22	0.112656	ENSG00000136280.17
ENSG00000145335.17	0.112656	ENSG00000204613.11
ENSG00000070950.10	0.112655	ENSG00000103995.14
ENSG00000066827.16	0.112653	ENSG00000184381.20
ENSG00000218194.1	0.112653	ENSG00000233549.2
ENSG00000070614.15	0.112652	ENSG00000128602.11
ENSG00000108344.15	0.112652	ENSG00000187024.15
ENSG00000120094.9	0.112652	ENSG00000224519.1
ENSG00000175329.13	0.112652	ENSG00000229048.5
ENSG00000120129.6	0.112652	ENSG00000239419.3
ENSG00000130731.16	0.112651	ENSG00000134419.15
ENSG00000114383.10	0.112651	ENSG00000160691.19
ENSG00000233892.1	0.112651	ENSG00000265733.1
ENSG00000236720.2	0.112648	ENSG00000278214.1
ENSG00000128059.8	0.112647	ENSG00000169599.13
ENSG00000100348.10	0.112647	ENSG00000188493.15
ENSG00000111339.12	0.112647	ENSG00000237977.1
ENSG00000250894.1	0.112647	ENSG00000261319.1
ENSG00000138363.15	0.112645	ENSG00000197111.16
ENSG00000175137.11	0.112645	ENSG00000202017.1
ENSG00000229890.1	0.112645	ENSG00000235289.1
ENSG00000108829.10	0.112644	ENSG00000188873.4
ENSG00000226317.3	0.112644	ENSG00000275239.4
ENSG00000135775.14	0.112643	ENSG00000188811.14
ENSG00000005486.17	0.112643	ENSG00000232931.6
ENSG00000080824.19	0.112642	ENSG00000107951.15
ENSG00000174371.17	0.112642	ENSG00000183684.8
ENSG00000143384.14	0.112642	ENSG00000203804.5
ENSG00000220749.4	0.112642	ENSG00000237991.3
ENSG00000248643.5	0.112642	ENSG00000265145.1
ENSG00000234435.3	0.112639	ENSG00000235165.2
ENSG00000176884.16	0.112638	ENSG00000208018.1
ENSG00000166152.4	0.112638	ENSG00000229851.1
ENSG00000121486.12	0.112637	ENSG00000176714.10
ENSG00000134248.14	0.112637	ENSG00000213619.11
ENSG00000083845.9	0.112636	ENSG00000105755.8
ENSG00000083535.16	0.112636	ENSG00000127191.18
ENSG00000118298.12	0.112636	ENSG00000211699.2
ENSG00000238212.3	0.112636	ENSG00000254930.1
ENSG00000170296.10	0.112635	ENSG00000196655.12
ENSG00000125968.9	0.112635	ENSG00000197019.5
ENSG00000134419.15	0.112635	ENSG00000243279.4
ENSG00000090512.12	0.112635	ENSG00000250787.1
ENSG00000182890.5	0.112634	ENSG00000237506.3
ENSG00000071539.14	0.112633	ENSG00000133742.14
ENSG00000108064.11	0.112633	ENSG00000152413.15
ENSG00000117650.13	0.112633	ENSG00000185480.12
ENSG00000180999.11	0.112633	ENSG00000236081.1
ENSG00000240522.1	0.112633	ENSG00000261319.1
ENSG00000130560.9	0.112631	ENSG00000144395.18
ENSG00000211834.1	0.112631	ENSG00000211857.1
ENSG00000211851.1	0.11263	ENSG00000211885.1
ENSG00000160471.13	0.11263	ENSG00000260571.1
ENSG00000006744.19	0.112629	ENSG00000108561.8
ENSG00000181927.4	0.112629	ENSG00000224519.1
ENSG00000187889.13	0.112629	ENSG00000253748.2
ENSG00000082213.18	0.112628	ENSG00000139428.12
ENSG00000155254.13	0.112628	ENSG00000197114.12
ENSG00000031823.14	0.112626	ENSG00000145780.8
ENSG00000164587.13	0.112626	ENSG00000178982.10
ENSG00000169217.9	0.112626	ENSG00000225573.4
ENSG00000188641.14	0.112626	ENSG00000232542.1
ENSG00000121621.7	0.112624	ENSG00000154839.10
ENSG00000130783.14	0.112623	ENSG00000279078.1
ENSG00000224445.3	0.112622	ENSG00000248371.5
ENSG00000100239.16	0.112621	ENSG00000214753.4
ENSG00000242296.2	0.112621	ENSG00000249089.1
ENSG00000105675.9	0.112621	ENSG00000249367.1
ENSG00000225031.1	0.112621	ENSG00000259000.1
ENSG00000085840.13	0.11262	ENSG00000113368.12
ENSG00000115993.13	0.11262	ENSG00000141034.10
ENSG00000136159.4	0.11262	ENSG00000182359.15
ENSG00000107105.15	0.11262	ENSG00000182533.7
ENSG00000100095.19	0.11262	ENSG00000204659.5
ENSG00000214860.5	0.11262	ENSG00000227159.8
ENSG00000115084.15	0.11262	ENSG00000247556.6
ENSG00000103423.14	0.112619	ENSG00000149308.17
ENSG00000259517.3	0.112619	ENSG00000278214.1
ENSG00000100029.18	0.112618	ENSG00000112578.10
ENSG00000152240.13	0.112617	ENSG00000156853.13
ENSG00000062194.16	0.112616	ENSG00000085788.14
ENSG00000092470.12	0.112616	ENSG00000196781.16
ENSG00000183207.14	0.112616	ENSG00000254505.11
ENSG00000184608.9	0.112616	ENSG00000255474.1
ENSG00000164879.7	0.112615	ENSG00000182810.7
ENSG00000090266.13	0.112614	ENSG00000135940.7
ENSG00000111790.14	0.112614	ENSG00000186130.5
ENSG00000144792.9	0.112614	ENSG00000188986.9
ENSG00000049245.13	0.112613	ENSG00000204120.16
ENSG00000226186.1	0.112613	ENSG00000254225.1
ENSG00000073050.12	0.112612	ENSG00000167674.15
ENSG00000143106.13	0.112612	ENSG00000184432.11
ENSG00000235550.1	0.112611	ENSG00000267170.1
ENSG00000139182.15	0.11261	ENSG00000139194.8
ENSG00000081189.16	0.11261	ENSG00000164713.10
ENSG00000205549.10	0.11261	ENSG00000212402.1
ENSG00000166589.13	0.11261	ENSG00000228410.6
ENSG00000214199.3	0.11261	ENSG00000242100.2
ENSG00000083457.12	0.112608	ENSG00000156017.13
ENSG00000105750.15	0.112607	ENSG00000182141.10
ENSG00000237642.1	0.112607	ENSG00000259043.1
ENSG00000198040.11	0.112607	ENSG00000261326.4
ENSG00000068489.13	0.112606	ENSG00000111247.15
ENSG00000215612.8	0.112606	ENSG00000264070.1
ENSG00000159184.8	0.112605	ENSG00000175319.3
ENSG00000228304.1	0.112604	ENSG00000230434.3
ENSG00000219722.1	0.112604	ENSG00000231084.2
ENSG00000213253.5	0.112604	ENSG00000232385.2
ENSG00000106245.11	0.112603	ENSG00000158480.11
ENSG00000161547.17	0.112603	ENSG00000197756.10
ENSG00000232048.2	0.112603	ENSG00000270313.1
ENSG00000232701.1	0.112603	ENSG00000271687.1
ENSG00000065491.8	0.112602	ENSG00000080819.9
ENSG00000101447.15	0.112602	ENSG00000170779.11
ENSG00000138050.15	0.112602	ENSG00000182004.13
ENSG00000145386.11	0.112602	ENSG00000185480.12
ENSG00000225105.2	0.112602	ENSG00000266554.2
ENSG00000127080.10	0.112601	ENSG00000172831.14
ENSG00000229457.1	0.112601	ENSG00000248673.2
ENSG00000219582.3	0.112601	ENSG00000252556.1
ENSG00000256287.1	0.112601	ENSG00000257747.2
ENSG00000249352.4	0.112601	ENSG00000271723.5
ENSG00000148344.11	0.1126	ENSG00000180549.8
ENSG00000001497.18	0.112599	ENSG00000108963.19
ENSG00000007944.15	0.112599	ENSG00000112640.16
ENSG00000120798.17	0.112599	ENSG00000179886.6
ENSG00000162735.19	0.112599	ENSG00000184381.20
ENSG00000132823.11	0.112598	ENSG00000225697.13
ENSG00000113734.18	0.112598	ENSG00000259151.2
ENSG00000058453.17	0.112597	ENSG00000162032.16
ENSG00000182484.15	0.112597	ENSG00000198917.13
ENSG00000232790.3	0.112597	ENSG00000285294.1
ENSG00000182903.16	0.112596	ENSG00000254004.7
ENSG00000249471.8	0.112596	ENSG00000277791.5
ENSG00000110243.12	0.112595	ENSG00000181927.4
ENSG00000223668.1	0.112595	ENSG00000249855.1
ENSG00000105372.8	0.112594	ENSG00000131469.15
ENSG00000196116.8	0.112594	ENSG00000205837.7
ENSG00000166851.15	0.112594	ENSG00000215784.6
ENSG00000254486.1	0.112594	ENSG00000285985.1
ENSG00000162961.14	0.112593	ENSG00000175193.14
ENSG00000150540.14	0.112593	ENSG00000177156.11
ENSG00000180257.14	0.112593	ENSG00000189369.9
ENSG00000121552.4	0.112593	ENSG00000204103.4
ENSG00000074935.14	0.112592	ENSG00000120129.6
ENSG00000101138.12	0.112592	ENSG00000137171.15
ENSG00000219669.1	0.112592	ENSG00000259691.2
ENSG00000233277.1	0.112591	ENSG00000268964.3
ENSG00000070770.10	0.11259	ENSG00000125484.12
ENSG00000090889.12	0.11259	ENSG00000146918.20
ENSG00000131355.15	0.11259	ENSG00000158825.6
ENSG00000162639.16	0.11259	ENSG00000170271.11
ENSG00000067596.12	0.112589	ENSG00000139180.11
ENSG00000099725.14	0.112589	ENSG00000183943.6
ENSG00000116903.7	0.112588	ENSG00000117697.15
ENSG00000106541.12	0.112588	ENSG00000213384.2
ENSG00000112312.10	0.112588	ENSG00000213551.7
ENSG00000075429.9	0.112588	ENSG00000227762.4
ENSG00000188459.4	0.112588	ENSG00000251593.1
ENSG00000101126.18	0.112587	ENSG00000180370.10
ENSG00000125450.11	0.112586	ENSG00000198089.16
ENSG00000145220.14	0.112585	ENSG00000183978.8
ENSG00000117133.11	0.112584	ENSG00000139405.16
ENSG00000130935.10	0.112584	ENSG00000167967.16
ENSG00000042429.12	0.112583	ENSG00000207741.1
ENSG00000232701.1	0.112583	ENSG00000233277.1
ENSG00000087903.13	0.112582	ENSG00000127995.17
ENSG00000111785.21	0.112582	ENSG00000175309.15
ENSG00000207508.1	0.112582	ENSG00000241913.1
ENSG00000188984.12	0.112582	ENSG00000256925.3
ENSG00000131873.7	0.112581	ENSG00000196182.11
ENSG00000165816.13	0.112581	ENSG00000230165.1
ENSG00000254220.1	0.112581	ENSG00000283740.1
ENSG00000169951.10	0.11258	ENSG00000175536.7
ENSG00000164794.9	0.11258	ENSG00000178395.7
ENSG00000107758.16	0.112579	ENSG00000196455.8
ENSG00000221628.1	0.112579	ENSG00000223622.2
ENSG00000076513.17	0.112578	ENSG00000114626.18
ENSG00000108231.14	0.112578	ENSG00000171557.17
ENSG00000077235.18	0.112577	ENSG00000082516.9
ENSG00000138069.18	0.112577	ENSG00000213782.7
ENSG00000116675.16	0.112576	ENSG00000196961.13
ENSG00000223358.5	0.112576	ENSG00000224771.2
ENSG00000165929.13	0.112576	ENSG00000278030.1
ENSG00000245311.2	0.112576	ENSG00000283755.2
ENSG00000100567.13	0.112575	ENSG00000165502.7
ENSG00000143793.13	0.112575	ENSG00000214078.13
ENSG00000234765.1	0.112575	ENSG00000259897.2
ENSG00000070476.15	0.112574	ENSG00000087448.11
ENSG00000000457.14	0.112574	ENSG00000166478.10
ENSG00000163586.10	0.112574	ENSG00000187481.2
ENSG00000143436.11	0.112573	ENSG00000145901.16
ENSG00000084754.12	0.112573	ENSG00000245205.3
ENSG00000013573.17	0.112573	ENSG00000265817.4
ENSG00000237691.1	0.112573	ENSG00000274749.1
ENSG00000100897.18	0.112572	ENSG00000142784.16
ENSG00000139620.13	0.112572	ENSG00000175137.11
ENSG00000213866.3	0.112572	ENSG00000225031.1
ENSG00000143476.18	0.112572	ENSG00000281344.1
ENSG00000119640.9	0.112571	ENSG00000122783.17
ENSG00000133069.17	0.112571	ENSG00000171858.18
ENSG00000189377.9	0.112571	ENSG00000225169.1
ENSG00000213613.2	0.11257	ENSG00000221214.1
ENSG00000149654.11	0.11257	ENSG00000228237.5
ENSG00000121858.11	0.112569	ENSG00000188313.13
ENSG00000215881.3	0.112569	ENSG00000261636.2
ENSG00000100558.9	0.112568	ENSG00000136929.13
ENSG00000117010.17	0.112568	ENSG00000148842.18
ENSG00000164879.7	0.112568	ENSG00000198056.15
ENSG00000124207.17	0.112568	ENSG00000267500.1
ENSG00000024862.18	0.112566	ENSG00000185019.17
ENSG00000204469.13	0.112566	ENSG00000243746.1
ENSG00000232610.1	0.112565	ENSG00000273423.1
ENSG00000106723.17	0.112564	ENSG00000136807.14
ENSG00000111537.5	0.112564	ENSG00000145649.8
ENSG00000135373.13	0.112564	ENSG00000254154.8
ENSG00000225724.1	0.112564	ENSG00000260785.2
ENSG00000106785.15	0.112563	ENSG00000156587.16
ENSG00000148346.12	0.112563	ENSG00000170956.17
ENSG00000204687.4	0.112563	ENSG00000243022.1
ENSG00000163075.13	0.112563	ENSG00000270903.1
ENSG00000122585.8	0.112561	ENSG00000153292.16
ENSG00000238087.3	0.11256	ENSG00000248548.1
ENSG00000166912.17	0.112559	ENSG00000200974.1
ENSG00000167791.14	0.112559	ENSG00000241158.7
ENSG00000060688.13	0.112558	ENSG00000100395.15
ENSG00000124562.10	0.112558	ENSG00000124783.14
ENSG00000167863.12	0.112558	ENSG00000198937.9
ENSG00000065183.16	0.112557	ENSG00000141295.14
ENSG00000170604.5	0.112557	ENSG00000183309.12
ENSG00000175449.14	0.112557	ENSG00000188522.15
ENSG00000198857.3	0.112557	ENSG00000242296.2
ENSG00000054118.15	0.112556	ENSG00000082516.9
ENSG00000001497.18	0.112556	ENSG00000100220.12
ENSG00000101346.14	0.112556	ENSG00000186575.19
ENSG00000181984.11	0.112556	ENSG00000198054.12
ENSG00000151657.12	0.112556	ENSG00000198315.11
ENSG00000231031.6	0.112556	ENSG00000234777.3
ENSG00000198931.11	0.112556	ENSG00000244187.8
ENSG00000231929.2	0.112556	ENSG00000249226.1
ENSG00000155846.17	0.112556	ENSG00000266370.1
ENSG00000108179.14	0.112555	ENSG00000111602.12
ENSG00000148773.14	0.112555	ENSG00000167513.9
ENSG00000135740.17	0.112555	ENSG00000213782.7
ENSG00000131100.13	0.112554	ENSG00000245105.4
ENSG00000236704.1	0.112554	ENSG00000256614.1
ENSG00000102007.11	0.112553	ENSG00000137200.13
ENSG00000145860.12	0.112553	ENSG00000165029.17
ENSG00000187481.2	0.112553	ENSG00000233576.1
ENSG00000251533.2	0.112553	ENSG00000259897.2
ENSG00000082516.9	0.112552	ENSG00000132432.14
ENSG00000007255.10	0.112551	ENSG00000130731.16
ENSG00000144771.8	0.112551	ENSG00000221867.9
ENSG00000122783.17	0.11255	ENSG00000232160.7
ENSG00000248492.1	0.11255	ENSG00000249439.1
ENSG00000239224.3	0.11255	ENSG00000260726.2
ENSG00000068394.11	0.112549	ENSG00000132313.15
ENSG00000160097.20	0.112549	ENSG00000162852.14
ENSG00000181523.13	0.112548	ENSG00000198730.9
ENSG00000103035.11	0.112547	ENSG00000111801.16
ENSG00000112659.14	0.112547	ENSG00000184677.18
ENSG00000186834.4	0.112547	ENSG00000237054.9
ENSG00000099849.15	0.112545	ENSG00000106635.8
ENSG00000132581.10	0.112545	ENSG00000177885.15
ENSG00000105993.15	0.112545	ENSG00000278214.1
ENSG00000084754.12	0.112544	ENSG00000116251.11
ENSG00000143106.13	0.112544	ENSG00000165264.11
ENSG00000107372.13	0.112544	ENSG00000165699.15
ENSG00000212588.1	0.112544	ENSG00000226855.1
ENSG00000124164.16	0.112543	ENSG00000152944.9
ENSG00000136270.14	0.112543	ENSG00000196455.8
ENSG00000123358.20	0.112542	ENSG00000124762.14
ENSG00000125445.11	0.112542	ENSG00000125447.18
ENSG00000112305.15	0.112542	ENSG00000143443.10
ENSG00000249160.4	0.112542	ENSG00000251183.1
ENSG00000206838.1	0.112542	ENSG00000252242.1
ENSG00000104299.15	0.112541	ENSG00000145779.8
ENSG00000124193.16	0.112541	ENSG00000166152.4
ENSG00000198054.12	0.112541	ENSG00000204086.4
ENSG00000162366.8	0.112541	ENSG00000213088.12
ENSG00000231839.1	0.11254	ENSG00000257332.1
ENSG00000089154.11	0.112539	ENSG00000114491.14
ENSG00000163646.12	0.112539	ENSG00000241224.8
ENSG00000236407.1	0.112539	ENSG00000249745.1
ENSG00000242325.1	0.112539	ENSG00000251957.1
ENSG00000065183.16	0.112538	ENSG00000164885.13
ENSG00000134825.16	0.112538	ENSG00000197345.13
ENSG00000170310.15	0.112536	ENSG00000177556.12
ENSG00000255075.1	0.112536	ENSG00000259944.1
ENSG00000115464.15	0.112535	ENSG00000180884.10
ENSG00000230375.1	0.112535	ENSG00000238278.3
ENSG00000068745.15	0.112535	ENSG00000253251.3
ENSG00000230223.8	0.112535	ENSG00000260994.1
ENSG00000052749.14	0.112535	ENSG00000273559.5
ENSG00000085999.13	0.112534	ENSG00000112877.8
ENSG00000231060.1	0.112534	ENSG00000249616.1
ENSG00000177839.7	0.112534	ENSG00000253873.6
ENSG00000088986.11	0.112533	ENSG00000100591.8
ENSG00000188167.9	0.112533	ENSG00000197045.13
ENSG00000188101.5	0.112533	ENSG00000237159.6
ENSG00000123219.13	0.112532	ENSG00000168411.14
ENSG00000187889.13	0.112532	ENSG00000251990.1
ENSG00000116852.15	0.112531	ENSG00000120727.13
ENSG00000104064.18	0.112531	ENSG00000151151.6
ENSG00000009844.16	0.112531	ENSG00000160551.12
ENSG00000183249.8	0.112531	ENSG00000215846.6
ENSG00000248708.2	0.112531	ENSG00000249882.2
ENSG00000143032.8	0.112531	ENSG00000258036.2
ENSG00000081721.12	0.11253	ENSG00000096092.6
ENSG00000101400.6	0.11253	ENSG00000114126.18
ENSG00000181847.12	0.11253	ENSG00000182985.18
ENSG00000236651.1	0.11253	ENSG00000283247.2
ENSG00000006634.8	0.112528	ENSG00000135185.12
ENSG00000186891.14	0.112528	ENSG00000255733.6
ENSG00000063046.18	0.112527	ENSG00000104774.13
ENSG00000120457.12	0.112527	ENSG00000138030.13
ENSG00000114166.8	0.112527	ENSG00000159055.4
ENSG00000232650.6	0.112527	ENSG00000248184.1
ENSG00000125447.18	0.112526	ENSG00000125450.11
ENSG00000146376.11	0.112526	ENSG00000204387.14
ENSG00000215124.2	0.112526	ENSG00000259470.2
ENSG00000116288.13	0.112525	ENSG00000164885.13
ENSG00000226221.1	0.112525	ENSG00000236058.3
ENSG00000108651.10	0.112524	ENSG00000149016.16
ENSG00000068394.11	0.112524	ENSG00000156709.15
ENSG00000105810.10	0.112524	ENSG00000251149.1
ENSG00000066135.13	0.112523	ENSG00000166477.13
ENSG00000049245.13	0.112523	ENSG00000179933.6
ENSG00000183864.5	0.112523	ENSG00000221539.1
ENSG00000163481.8	0.112522	ENSG00000207741.1
ENSG00000216938.3	0.112522	ENSG00000231022.1
ENSG00000160870.15	0.112521	ENSG00000275356.5
ENSG00000149932.17	0.11252	ENSG00000164713.10
ENSG00000110107.9	0.11252	ENSG00000170310.15
ENSG00000154478.4	0.11252	ENSG00000221393.1
ENSG00000015676.18	0.112519	ENSG00000104365.16
ENSG00000078804.13	0.112519	ENSG00000163660.12
ENSG00000091127.14	0.112519	ENSG00000185238.13
ENSG00000222844.1	0.112519	ENSG00000244556.1
ENSG00000253625.1	0.112519	ENSG00000254098.1
ENSG00000259836.1	0.112519	ENSG00000260965.1
ENSG00000230081.2	0.112519	ENSG00000266569.2
ENSG00000248942.3	0.112518	ENSG00000267777.2
ENSG00000129003.19	0.112517	ENSG00000171262.11
ENSG00000213301.2	0.112517	ENSG00000215054.3
ENSG00000106459.15	0.112516	ENSG00000163026.12
ENSG00000167325.15	0.112516	ENSG00000174442.12
ENSG00000145681.11	0.112516	ENSG00000261752.1
ENSG00000182552.15	0.112514	ENSG00000253251.3
ENSG00000233324.1	0.112513	ENSG00000236036.2
ENSG00000207468.1	0.112511	ENSG00000216490.4
ENSG00000233549.2	0.112511	ENSG00000235892.1
ENSG00000120437.9	0.11251	ENSG00000121895.8
ENSG00000113387.12	0.112509	ENSG00000129255.16
ENSG00000084754.12	0.112509	ENSG00000161547.17
ENSG00000173991.6	0.112509	ENSG00000226450.2
ENSG00000226582.1	0.112509	ENSG00000231022.1
ENSG00000187889.13	0.112509	ENSG00000235857.1
ENSG00000166947.15	0.112509	ENSG00000237977.1
ENSG00000188573.8	0.112508	ENSG00000230830.1
ENSG00000231019.1	0.112508	ENSG00000233980.1
ENSG00000104760.17	0.112508	ENSG00000249338.1
ENSG00000004897.12	0.112507	ENSG00000007168.14
ENSG00000072571.20	0.112506	ENSG00000171320.15
ENSG00000093167.18	0.112505	ENSG00000161217.12
ENSG00000162699.5	0.112505	ENSG00000248572.6
ENSG00000254934.5	0.112505	ENSG00000258981.1
ENSG00000116459.11	0.112504	ENSG00000161547.17
ENSG00000153767.10	0.112504	ENSG00000166181.13
ENSG00000134690.11	0.112504	ENSG00000168393.13
ENSG00000166589.13	0.112504	ENSG00000174498.14
ENSG00000184436.12	0.112504	ENSG00000185950.9
ENSG00000140854.13	0.112504	ENSG00000189091.13
ENSG00000171448.9	0.112504	ENSG00000253669.4
ENSG00000162399.9	0.112504	ENSG00000271687.1
ENSG00000074800.16	0.112503	ENSG00000105220.17
ENSG00000092470.12	0.112503	ENSG00000123416.15
ENSG00000071462.12	0.112502	ENSG00000125249.7
ENSG00000140451.13	0.112502	ENSG00000148773.14
ENSG00000176018.13	0.112502	ENSG00000179454.14
ENSG00000204611.7	0.112502	ENSG00000244462.8
ENSG00000106366.9	0.1125	ENSG00000163806.16
ENSG00000111786.9	0.1125	ENSG00000198298.13
ENSG00000185247.15	0.1125	ENSG00000234777.3
ENSG00000227860.1	0.1125	ENSG00000250488.2
ENSG00000250372.1	0.1125	ENSG00000283247.2
ENSG00000086288.12	0.112499	ENSG00000165801.10
ENSG00000276168.1	0.112499	ENSG00000277255.1
ENSG00000180150.5	0.112498	ENSG00000283468.1
ENSG00000011295.16	0.112497	ENSG00000184619.8
ENSG00000152147.11	0.112497	ENSG00000211491.2
ENSG00000175329.13	0.112497	ENSG00000235857.1
ENSG00000039523.20	0.112496	ENSG00000161642.18
ENSG00000234765.1	0.112496	ENSG00000240412.1
ENSG00000101473.17	0.112494	ENSG00000162032.16
ENSG00000128918.15	0.112494	ENSG00000231527.7
ENSG00000227862.1	0.112494	ENSG00000237556.1
ENSG00000222439.1	0.112494	ENSG00000252057.2
ENSG00000068831.19	0.112494	ENSG00000260458.3
ENSG00000076650.7	0.112493	ENSG00000090020.11
ENSG00000015153.15	0.112493	ENSG00000153046.18
ENSG00000166323.13	0.112493	ENSG00000235016.1
ENSG00000082641.16	0.112492	ENSG00000159202.18
ENSG00000175065.12	0.112492	ENSG00000229910.1
ENSG00000244247.2	0.112492	ENSG00000249279.6
ENSG00000131351.15	0.112491	ENSG00000143793.13
ENSG00000138180.16	0.112491	ENSG00000164109.14
ENSG00000042286.15	0.112491	ENSG00000197140.15
ENSG00000121152.10	0.112491	ENSG00000214826.5
ENSG00000084070.12	0.112491	ENSG00000265972.6
ENSG00000140612.14	0.11249	ENSG00000165417.12
ENSG00000135472.9	0.11249	ENSG00000174485.16
ENSG00000142507.10	0.11249	ENSG00000174917.9
ENSG00000230184.1	0.11249	ENSG00000279078.1
ENSG00000050130.18	0.112488	ENSG00000122122.10
ENSG00000112877.8	0.112488	ENSG00000138658.16
ENSG00000106785.15	0.112488	ENSG00000163328.14
ENSG00000170296.10	0.112488	ENSG00000182149.21
ENSG00000213652.3	0.112488	ENSG00000226059.2
ENSG00000127540.12	0.112487	ENSG00000174886.14
ENSG00000243321.3	0.112487	ENSG00000259440.2
ENSG00000171552.14	0.112486	ENSG00000198336.9
ENSG00000163029.16	0.112485	ENSG00000164330.17
ENSG00000237691.1	0.112485	ENSG00000267332.1
ENSG00000114988.12	0.112484	ENSG00000156787.17
ENSG00000101928.13	0.112484	ENSG00000179958.10
ENSG00000087365.16	0.112484	ENSG00000181789.14
ENSG00000166189.8	0.112484	ENSG00000183161.6
ENSG00000219582.3	0.112484	ENSG00000227353.1
ENSG00000122644.13	0.112483	ENSG00000131981.16
ENSG00000155729.13	0.112483	ENSG00000197498.13
ENSG00000187889.13	0.112483	ENSG00000224494.1
ENSG00000213384.2	0.112483	ENSG00000232217.1
ENSG00000216938.3	0.112483	ENSG00000233277.1
ENSG00000181315.11	0.112481	ENSG00000264358.1
ENSG00000186082.9	0.11248	ENSG00000245729.2
ENSG00000131013.4	0.112479	ENSG00000139433.11
ENSG00000101745.17	0.112479	ENSG00000157426.14
ENSG00000143498.18	0.112479	ENSG00000164252.13
ENSG00000116830.12	0.112479	ENSG00000173542.9
ENSG00000214607.2	0.112479	ENSG00000231749.3
ENSG00000133069.17	0.112479	ENSG00000232587.1
ENSG00000117385.16	0.112478	ENSG00000148308.18
ENSG00000105993.15	0.112478	ENSG00000197448.14
ENSG00000160214.13	0.112478	ENSG00000197498.13
ENSG00000232655.1	0.112478	ENSG00000241146.1
ENSG00000057663.16	0.112477	ENSG00000115514.12
ENSG00000144744.17	0.112477	ENSG00000189241.8
ENSG00000075568.17	0.112476	ENSG00000130544.12
ENSG00000130720.13	0.112476	ENSG00000233851.1
ENSG00000135740.17	0.112475	ENSG00000172466.16
ENSG00000169020.10	0.112475	ENSG00000173473.11
ENSG00000214604.3	0.112475	ENSG00000231821.1
ENSG00000130720.13	0.112475	ENSG00000235910.2
ENSG00000186272.13	0.112475	ENSG00000263002.8
ENSG00000160993.4	0.112473	ENSG00000241685.10
ENSG00000023287.13	0.112472	ENSG00000036054.13
ENSG00000172243.18	0.112472	ENSG00000214212.9
ENSG00000100403.12	0.112471	ENSG00000133424.22
ENSG00000198855.7	0.112471	ENSG00000232931.6
ENSG00000106245.11	0.112471	ENSG00000248643.5
ENSG00000109132.7	0.112471	ENSG00000267252.6
ENSG00000175329.13	0.11247	ENSG00000260268.6
ENSG00000126458.4	0.112469	ENSG00000138744.16
ENSG00000129083.13	0.112468	ENSG00000184432.11
ENSG00000188101.5	0.112468	ENSG00000237618.1
ENSG00000152749.8	0.112467	ENSG00000168528.12
ENSG00000102239.5	0.112467	ENSG00000203795.3
ENSG00000263584.1	0.112467	ENSG00000276326.1
ENSG00000115107.20	0.112466	ENSG00000178752.16
ENSG00000117133.11	0.112464	ENSG00000138433.16
ENSG00000212127.6	0.112464	ENSG00000243101.1
ENSG00000013503.10	0.112461	ENSG00000159685.11
ENSG00000076108.12	0.112461	ENSG00000171448.9
ENSG00000158773.14	0.112461	ENSG00000253669.4
ENSG00000145982.13	0.11246	ENSG00000159685.11
ENSG00000127774.7	0.112459	ENSG00000141504.12
ENSG00000154174.8	0.112459	ENSG00000157184.7
ENSG00000233549.2	0.112459	ENSG00000237159.6
ENSG00000230109.1	0.112459	ENSG00000255850.2
ENSG00000136802.12	0.112458	ENSG00000174574.16
ENSG00000118454.13	0.112458	ENSG00000187147.18
ENSG00000241061.3	0.112458	ENSG00000242071.3
ENSG00000025796.14	0.112458	ENSG00000274369.1
ENSG00000145780.8	0.112456	ENSG00000159388.6
ENSG00000036672.16	0.112455	ENSG00000166509.12
ENSG00000114346.14	0.112455	ENSG00000175216.15
ENSG00000155876.6	0.112455	ENSG00000187601.5
ENSG00000141576.16	0.112455	ENSG00000255987.1
ENSG00000089154.11	0.112454	ENSG00000146223.16
ENSG00000089248.7	0.112453	ENSG00000105186.16
ENSG00000015676.18	0.112453	ENSG00000106348.18
ENSG00000113520.11	0.112453	ENSG00000231749.3
ENSG00000175283.8	0.112453	ENSG00000269343.9
ENSG00000221932.6	0.112452	ENSG00000237806.1
ENSG00000223717.1	0.112451	ENSG00000225723.1
ENSG00000099326.9	0.112451	ENSG00000260852.1
ENSG00000235202.2	0.112451	ENSG00000261154.1
ENSG00000100462.16	0.11245	ENSG00000124571.18
ENSG00000004059.11	0.11245	ENSG00000204315.4
ENSG00000102309.15	0.112449	ENSG00000117419.16
ENSG00000128519.3	0.112449	ENSG00000214604.3
ENSG00000225573.4	0.112448	ENSG00000234782.3
ENSG00000227969.1	0.112447	ENSG00000241367.1
ENSG00000248464.1	0.112447	ENSG00000261752.1
ENSG00000133627.18	0.112446	ENSG00000160908.15
ENSG00000087266.17	0.112445	ENSG00000104093.14
ENSG00000075336.12	0.112445	ENSG00000152944.9
ENSG00000056586.16	0.112444	ENSG00000160703.16
ENSG00000227862.1	0.112444	ENSG00000235550.1
ENSG00000249226.1	0.112444	ENSG00000260347.1
ENSG00000141034.10	0.112442	ENSG00000158828.8
ENSG00000174485.16	0.112442	ENSG00000196273.8
ENSG00000167257.11	0.112442	ENSG00000232794.1
ENSG00000162971.11	0.112441	ENSG00000171295.13
ENSG00000160908.15	0.112441	ENSG00000199627.1
ENSG00000123562.18	0.112441	ENSG00000221716.1
ENSG00000173530.6	0.112441	ENSG00000232422.1
ENSG00000141425.18	0.11244	ENSG00000170468.8
ENSG00000171612.7	0.112438	ENSG00000175137.11
ENSG00000172209.6	0.112438	ENSG00000176884.16
ENSG00000227000.2	0.112436	ENSG00000260726.2
ENSG00000230611.1	0.112435	ENSG00000243877.1
ENSG00000096006.12	0.112434	ENSG00000102837.7
ENSG00000158825.6	0.112434	ENSG00000159339.13
ENSG00000211895.5	0.112434	ENSG00000244575.3
ENSG00000066117.15	0.112433	ENSG00000112339.15
ENSG00000151445.16	0.112433	ENSG00000197956.10
ENSG00000168894.10	0.112433	ENSG00000204370.13
ENSG00000056558.11	0.112432	ENSG00000100239.16
ENSG00000100216.6	0.112432	ENSG00000130520.11
ENSG00000086062.13	0.112432	ENSG00000196152.10
ENSG00000120563.10	0.112432	ENSG00000215881.3
ENSG00000053372.5	0.112431	ENSG00000075336.12
ENSG00000143498.18	0.112431	ENSG00000196455.8
ENSG00000225169.1	0.112431	ENSG00000229376.3
ENSG00000133302.13	0.11243	ENSG00000149636.16
ENSG00000014216.16	0.11243	ENSG00000159069.14
ENSG00000145016.16	0.11243	ENSG00000275066.5
ENSG00000169220.18	0.112429	ENSG00000185658.14
ENSG00000164161.10	0.112429	ENSG00000196776.17
ENSG00000089177.19	0.112428	ENSG00000104953.20
ENSG00000171960.12	0.112428	ENSG00000175106.17
ENSG00000237772.2	0.112428	ENSG00000254996.5
ENSG00000067365.15	0.112427	ENSG00000104129.10
ENSG00000108878.5	0.112427	ENSG00000170231.16
ENSG00000099725.14	0.112427	ENSG00000198034.11
ENSG00000163586.10	0.112427	ENSG00000216938.3
ENSG00000137970.7	0.112426	ENSG00000139239.7
ENSG00000115137.12	0.112426	ENSG00000160679.13
ENSG00000163029.16	0.112426	ENSG00000166900.17
ENSG00000004866.22	0.112425	ENSG00000160688.19
ENSG00000054118.15	0.112425	ENSG00000204713.11
ENSG00000241622.1	0.112425	ENSG00000283755.2
ENSG00000076382.17	0.112424	ENSG00000123136.15
ENSG00000016490.16	0.112424	ENSG00000128510.12
ENSG00000099783.12	0.112424	ENSG00000163714.18
ENSG00000135269.18	0.112424	ENSG00000253868.4
ENSG00000123838.11	0.112423	ENSG00000170214.5
ENSG00000092853.14	0.112423	ENSG00000174442.12
ENSG00000267332.1	0.112422	ENSG00000282872.2
ENSG00000166128.13	0.112421	ENSG00000186130.5
ENSG00000160233.8	0.11242	ENSG00000169258.7
ENSG00000106459.15	0.112419	ENSG00000163935.14
ENSG00000117614.10	0.112419	ENSG00000170310.15
ENSG00000126790.12	0.112419	ENSG00000171163.16
ENSG00000101138.12	0.112419	ENSG00000184635.16
ENSG00000259043.1	0.112419	ENSG00000277000.1
ENSG00000111206.13	0.112417	ENSG00000165244.7
ENSG00000100142.16	0.112417	ENSG00000197756.10
ENSG00000248572.6	0.112417	ENSG00000251433.1
ENSG00000002726.21	0.112416	ENSG00000180871.8
ENSG00000111252.11	0.112415	ENSG00000141582.15
ENSG00000179941.9	0.112415	ENSG00000221886.4
ENSG00000151366.13	0.112415	ENSG00000232112.3
ENSG00000075218.19	0.112414	ENSG00000126787.13
ENSG00000112539.15	0.112414	ENSG00000176973.8
ENSG00000040633.13	0.112412	ENSG00000198743.7
ENSG00000129255.16	0.112411	ENSG00000141480.18
ENSG00000141568.21	0.112411	ENSG00000167635.12
ENSG00000165698.16	0.112411	ENSG00000185359.14
ENSG00000084734.9	0.112411	ENSG00000248998.2
ENSG00000164122.9	0.112411	ENSG00000260598.1
ENSG00000070950.10	0.112409	ENSG00000094880.11
ENSG00000105372.8	0.112409	ENSG00000226525.5
ENSG00000128710.6	0.112409	ENSG00000266217.2
ENSG00000114735.10	0.112408	ENSG00000134905.17
ENSG00000183747.12	0.112408	ENSG00000243593.1
ENSG00000047597.7	0.112407	ENSG00000149503.13
ENSG00000119574.13	0.112407	ENSG00000161960.16
ENSG00000106028.11	0.112406	ENSG00000123200.17
ENSG00000065150.21	0.112405	ENSG00000171490.13
ENSG00000185701.7	0.112405	ENSG00000259944.1
ENSG00000087338.5	0.112404	ENSG00000172171.11
ENSG00000062524.16	0.112404	ENSG00000184661.14
ENSG00000151033.10	0.112404	ENSG00000278214.1
ENSG00000122550.18	0.112403	ENSG00000160993.4
ENSG00000169021.6	0.112403	ENSG00000196470.12
ENSG00000251433.1	0.112403	ENSG00000283740.1
ENSG00000159217.10	0.112402	ENSG00000231147.2
ENSG00000205302.7	0.112401	ENSG00000253868.4
ENSG00000229910.1	0.112401	ENSG00000271620.1
ENSG00000091127.14	0.1124	ENSG00000170515.14
ENSG00000070182.21	0.1124	ENSG00000173868.12
ENSG00000214199.3	0.1124	ENSG00000229344.1
ENSG00000259470.2	0.1124	ENSG00000259836.1
ENSG00000111850.11	0.112399	ENSG00000170417.16
ENSG00000204304.12	0.112399	ENSG00000242802.9
ENSG00000111364.16	0.112398	ENSG00000158042.9
ENSG00000147536.12	0.112398	ENSG00000171320.15
ENSG00000199990.1	0.112398	ENSG00000248473.2
ENSG00000112659.14	0.112397	ENSG00000168096.15
ENSG00000179029.15	0.112397	ENSG00000262074.7
ENSG00000068489.13	0.112396	ENSG00000142731.11
ENSG00000156050.10	0.112395	ENSG00000165997.5
ENSG00000169020.10	0.112395	ENSG00000170310.15
ENSG00000183747.12	0.112395	ENSG00000227802.1
ENSG00000082701.17	0.112394	ENSG00000095002.15
ENSG00000197756.10	0.112394	ENSG00000198856.13
ENSG00000127554.13	0.112394	ENSG00000204475.10
ENSG00000100722.20	0.112393	ENSG00000139977.14
ENSG00000051180.17	0.112393	ENSG00000161860.8
ENSG00000181789.14	0.112393	ENSG00000196456.13
ENSG00000211937.3	0.112392	ENSG00000211949.3
ENSG00000101782.15	0.112391	ENSG00000124098.10
ENSG00000144713.13	0.112391	ENSG00000162244.12
ENSG00000105617.4	0.112389	ENSG00000108826.16
ENSG00000105258.9	0.112389	ENSG00000166441.13
ENSG00000174672.16	0.112389	ENSG00000226533.1
ENSG00000111445.14	0.112388	ENSG00000134574.12
ENSG00000125450.11	0.112388	ENSG00000155561.15
ENSG00000168439.17	0.112388	ENSG00000179115.11
ENSG00000053254.16	0.112387	ENSG00000172244.9
ENSG00000124193.16	0.112387	ENSG00000188785.12
ENSG00000116747.13	0.112386	ENSG00000160714.10
ENSG00000144771.8	0.112386	ENSG00000224514.3
ENSG00000006116.4	0.112386	ENSG00000230645.2
ENSG00000065548.18	0.112385	ENSG00000153767.10
ENSG00000211650.2	0.112385	ENSG00000211651.3
ENSG00000039123.16	0.112384	ENSG00000113460.13
ENSG00000173391.9	0.112384	ENSG00000186431.19
ENSG00000221200.1	0.112384	ENSG00000234984.1
ENSG00000215054.3	0.112384	ENSG00000235166.8
ENSG00000075218.19	0.112383	ENSG00000101447.15
ENSG00000125652.8	0.112383	ENSG00000126756.12
ENSG00000225226.2	0.112383	ENSG00000237460.3
ENSG00000263712.1	0.112382	ENSG00000282977.1
ENSG00000125454.12	0.112381	ENSG00000174165.8
ENSG00000170340.11	0.112381	ENSG00000196700.9
ENSG00000138326.21	0.112381	ENSG00000198755.11
ENSG00000236720.2	0.112381	ENSG00000259572.7
ENSG00000105514.8	0.11238	ENSG00000198336.9
ENSG00000119820.11	0.112379	ENSG00000160087.21
ENSG00000170231.16	0.112379	ENSG00000203910.9
ENSG00000201264.1	0.112379	ENSG00000241112.1
ENSG00000266217.2	0.112379	ENSG00000285662.2
ENSG00000095951.17	0.112378	ENSG00000128951.14
ENSG00000007541.17	0.112377	ENSG00000176095.12
ENSG00000232560.7	0.112377	ENSG00000250921.2
ENSG00000222844.1	0.112377	ENSG00000252553.1
ENSG00000115268.10	0.112376	ENSG00000118137.10
ENSG00000089916.18	0.112375	ENSG00000105723.13
ENSG00000111361.13	0.112375	ENSG00000132612.16
ENSG00000237556.1	0.112375	ENSG00000248338.2
ENSG00000182533.7	0.112374	ENSG00000211917.1
ENSG00000240416.1	0.112374	ENSG00000260746.2
ENSG00000231009.1	0.112374	ENSG00000264315.1
ENSG00000223717.1	0.112374	ENSG00000274355.1
ENSG00000070614.15	0.112374	ENSG00000278311.5
ENSG00000106330.12	0.112373	ENSG00000197448.14
ENSG00000141510.18	0.112373	ENSG00000197776.8
ENSG00000108424.11	0.112373	ENSG00000252061.1
ENSG00000116521.11	0.112372	ENSG00000144711.16
ENSG00000006712.15	0.112371	ENSG00000157823.17
ENSG00000162722.9	0.112371	ENSG00000181856.15
ENSG00000183856.11	0.112371	ENSG00000188554.15
ENSG00000249885.1	0.112371	ENSG00000260846.2
ENSG00000127419.17	0.11237	ENSG00000182087.14
ENSG00000167104.11	0.11237	ENSG00000227353.1
ENSG00000198856.13	0.11237	ENSG00000278845.5
ENSG00000005238.20	0.112369	ENSG00000184792.16
ENSG00000123609.11	0.112369	ENSG00000185745.10
ENSG00000138160.7	0.112368	ENSG00000151725.12
ENSG00000223904.2	0.112368	ENSG00000224498.1
ENSG00000235199.1	0.112368	ENSG00000249439.1
ENSG00000154920.15	0.112367	ENSG00000172167.8
ENSG00000088205.13	0.112367	ENSG00000209482.1
ENSG00000233655.1	0.112366	ENSG00000268469.1
ENSG00000134243.12	0.112365	ENSG00000143126.8
ENSG00000013561.18	0.112365	ENSG00000166946.14
ENSG00000076003.5	0.112362	ENSG00000136982.6
ENSG00000214288.4	0.112362	ENSG00000250372.1
ENSG00000103342.13	0.112361	ENSG00000141034.10
ENSG00000183309.12	0.11236	ENSG00000214756.8
ENSG00000167791.14	0.11236	ENSG00000229048.5
ENSG00000116489.13	0.112359	ENSG00000123091.5
ENSG00000069275.13	0.112359	ENSG00000123374.11
ENSG00000133574.10	0.112359	ENSG00000179144.5
ENSG00000167104.11	0.112359	ENSG00000220184.2
ENSG00000111011.18	0.112358	ENSG00000149212.12
ENSG00000164976.9	0.112358	ENSG00000175938.7
ENSG00000123358.20	0.112358	ENSG00000183864.5
ENSG00000070729.14	0.112358	ENSG00000227128.5
ENSG00000090013.11	0.112358	ENSG00000232587.1
ENSG00000106635.8	0.112357	ENSG00000186130.5
ENSG00000214381.6	0.112357	ENSG00000216560.4
ENSG00000091651.9	0.112357	ENSG00000238269.9
ENSG00000104756.16	0.112356	ENSG00000136448.13
ENSG00000121766.16	0.112356	ENSG00000153767.10
ENSG00000101057.16	0.112356	ENSG00000167900.12
ENSG00000199024.1	0.112356	ENSG00000234736.6
ENSG00000112118.20	0.112355	ENSG00000142230.13
ENSG00000100325.15	0.112355	ENSG00000164068.16
ENSG00000125454.12	0.112354	ENSG00000140612.14
ENSG00000052749.14	0.112354	ENSG00000231508.1
ENSG00000074935.14	0.112353	ENSG00000200879.1
ENSG00000186832.9	0.112353	ENSG00000248464.1
ENSG00000100216.6	0.112352	ENSG00000169230.10
ENSG00000162699.5	0.112352	ENSG00000239699.1
ENSG00000139405.16	0.112352	ENSG00000269343.9
ENSG00000249338.1	0.112351	ENSG00000261319.1
ENSG00000105372.8	0.11235	ENSG00000111716.14
ENSG00000065183.16	0.11235	ENSG00000141384.13
ENSG00000007255.10	0.11235	ENSG00000146701.12
ENSG00000203857.10	0.11235	ENSG00000250514.1
ENSG00000171865.10	0.112349	ENSG00000174529.7
ENSG00000225984.1	0.112349	ENSG00000248708.2
ENSG00000005893.16	0.112348	ENSG00000101856.10
ENSG00000114771.14	0.112348	ENSG00000145681.11
ENSG00000122966.17	0.112348	ENSG00000172331.12
ENSG00000169035.12	0.112348	ENSG00000188508.11
ENSG00000222844.1	0.112348	ENSG00000224519.1
ENSG00000214389.2	0.112348	ENSG00000234498.3
ENSG00000135913.11	0.112348	ENSG00000253251.3
ENSG00000068489.13	0.112347	ENSG00000136108.15
ENSG00000129990.15	0.112347	ENSG00000164542.13
ENSG00000171060.11	0.112347	ENSG00000204437.7
ENSG00000231706.2	0.112347	ENSG00000236704.1
ENSG00000008226.20	0.112346	ENSG00000070182.21
ENSG00000125652.8	0.112346	ENSG00000174917.9
ENSG00000135617.4	0.112346	ENSG00000184207.9
ENSG00000105821.15	0.112345	ENSG00000166167.18
ENSG00000164330.17	0.112345	ENSG00000172466.16
ENSG00000164010.15	0.112345	ENSG00000187010.21
ENSG00000225882.1	0.112345	ENSG00000253428.1
ENSG00000170214.5	0.112345	ENSG00000258710.8
ENSG00000103995.14	0.112344	ENSG00000166272.18
ENSG00000227942.1	0.112344	ENSG00000259110.1
ENSG00000021762.20	0.112343	ENSG00000108679.13
ENSG00000101958.14	0.112343	ENSG00000108878.5
ENSG00000121104.8	0.112343	ENSG00000171241.9
ENSG00000008324.12	0.112342	ENSG00000165502.7
ENSG00000025800.14	0.112342	ENSG00000186575.19
ENSG00000221200.1	0.112342	ENSG00000250372.1
ENSG00000223358.5	0.112342	ENSG00000270793.1
ENSG00000132693.12	0.112341	ENSG00000224519.1
ENSG00000122783.17	0.11234	ENSG00000163788.14
ENSG00000112659.14	0.11234	ENSG00000177728.17
ENSG00000106635.8	0.11234	ENSG00000184203.8
ENSG00000211899.10	0.11234	ENSG00000237111.1
ENSG00000141376.23	0.112339	ENSG00000175309.15
ENSG00000126267.11	0.112339	ENSG00000179271.3
ENSG00000109079.10	0.112338	ENSG00000115421.13
ENSG00000201121.1	0.112337	ENSG00000230068.2
ENSG00000145975.15	0.112336	ENSG00000154274.15
ENSG00000130711.5	0.112336	ENSG00000224519.1
ENSG00000177225.17	0.112336	ENSG00000230068.2
ENSG00000230661.1	0.112336	ENSG00000234485.5
ENSG00000065328.17	0.112336	ENSG00000236375.3
ENSG00000004779.10	0.112335	ENSG00000123349.15
ENSG00000090061.17	0.112335	ENSG00000132323.9
ENSG00000122729.19	0.112335	ENSG00000137055.15
ENSG00000176095.12	0.112335	ENSG00000234664.1
ENSG00000004961.15	0.112334	ENSG00000068394.11
ENSG00000012223.13	0.112334	ENSG00000105131.8
ENSG00000111537.5	0.112334	ENSG00000113088.6
ENSG00000126267.11	0.112334	ENSG00000142507.10
ENSG00000127337.7	0.112334	ENSG00000171960.12
ENSG00000176566.5	0.112334	ENSG00000250787.1
ENSG00000105063.19	0.112333	ENSG00000105401.9
ENSG00000119927.14	0.112332	ENSG00000121578.13
ENSG00000234765.1	0.112332	ENSG00000256750.2
ENSG00000154839.10	0.112331	ENSG00000177602.5
ENSG00000110243.12	0.112331	ENSG00000261752.1
ENSG00000121552.4	0.11233	ENSG00000186431.19
ENSG00000139514.13	0.11233	ENSG00000261221.4
ENSG00000232610.1	0.11233	ENSG00000280580.1
ENSG00000101365.21	0.112329	ENSG00000117118.10
ENSG00000085563.15	0.112329	ENSG00000153767.10
ENSG00000110628.16	0.112329	ENSG00000222744.1
ENSG00000031823.14	0.112328	ENSG00000157881.16
ENSG00000232722.3	0.112328	ENSG00000261348.2
ENSG00000106355.10	0.112327	ENSG00000121211.8
ENSG00000167332.9	0.112327	ENSG00000271723.5
ENSG00000009780.16	0.112326	ENSG00000199731.1
ENSG00000108702.4	0.112326	ENSG00000253868.4
ENSG00000119632.4	0.112325	ENSG00000132432.14
ENSG00000123374.11	0.112325	ENSG00000146670.10
ENSG00000231531.5	0.112325	ENSG00000261620.1
ENSG00000103591.13	0.112323	ENSG00000103671.10
ENSG00000105993.15	0.112323	ENSG00000106588.12
ENSG00000241098.1	0.112323	ENSG00000264345.2
ENSG00000266563.1	0.112323	ENSG00000280081.4
ENSG00000040933.16	0.112322	ENSG00000106479.11
ENSG00000110104.13	0.112322	ENSG00000122335.17
ENSG00000119899.13	0.112322	ENSG00000163659.13
ENSG00000089154.11	0.112321	ENSG00000127580.17
ENSG00000114209.15	0.112321	ENSG00000156232.7
ENSG00000151239.14	0.112321	ENSG00000163659.13
ENSG00000110429.14	0.112321	ENSG00000177666.17
ENSG00000006652.15	0.112321	ENSG00000196449.4
ENSG00000227762.4	0.112321	ENSG00000236240.1
ENSG00000212802.4	0.11232	ENSG00000230897.1
ENSG00000124164.16	0.112319	ENSG00000124201.15
ENSG00000113068.10	0.112319	ENSG00000184076.13
ENSG00000229259.1	0.112319	ENSG00000234634.2
ENSG00000163751.4	0.112318	ENSG00000198795.11
ENSG00000160870.15	0.112318	ENSG00000232790.3
ENSG00000226917.6	0.112318	ENSG00000260019.2
ENSG00000239899.3	0.112318	ENSG00000275090.1
ENSG00000164073.11	0.112317	ENSG00000261326.4
ENSG00000112118.20	0.112316	ENSG00000123416.15
ENSG00000184792.16	0.112316	ENSG00000198959.12
ENSG00000172428.11	0.112316	ENSG00000240489.1
ENSG00000076650.7	0.112315	ENSG00000196365.12
ENSG00000031823.14	0.112314	ENSG00000105298.14
ENSG00000070182.21	0.112314	ENSG00000115107.20
ENSG00000101843.19	0.112314	ENSG00000149313.11
ENSG00000135469.14	0.112314	ENSG00000163273.4
ENSG00000148950.11	0.112314	ENSG00000185658.14
ENSG00000170382.12	0.112313	ENSG00000198089.16
ENSG00000213568.4	0.112313	ENSG00000232497.1
ENSG00000171552.14	0.112312	ENSG00000223609.11
ENSG00000047579.20	0.112311	ENSG00000115525.18
ENSG00000103194.16	0.112311	ENSG00000167394.13
ENSG00000251533.2	0.112311	ENSG00000264315.1
ENSG00000072501.19	0.11231	ENSG00000101911.13
ENSG00000111802.14	0.11231	ENSG00000120705.13
ENSG00000068831.19	0.11231	ENSG00000139219.19
ENSG00000006451.8	0.112309	ENSG00000100802.15
ENSG00000111445.14	0.112309	ENSG00000127586.17
ENSG00000248673.2	0.112309	ENSG00000257164.5
ENSG00000108344.15	0.112308	ENSG00000150756.14
ENSG00000157181.16	0.112308	ENSG00000158716.9
ENSG00000168329.14	0.112308	ENSG00000180644.8
ENSG00000077514.9	0.112308	ENSG00000198554.12
ENSG00000240254.2	0.112308	ENSG00000262402.1
ENSG00000118894.15	0.112307	ENSG00000256193.6
ENSG00000144034.16	0.112306	ENSG00000183648.11
ENSG00000002933.9	0.112305	ENSG00000038427.16
ENSG00000102970.11	0.112305	ENSG00000117906.14
ENSG00000131470.15	0.112305	ENSG00000136824.19
ENSG00000177556.12	0.112305	ENSG00000189043.10
ENSG00000094755.17	0.112304	ENSG00000169035.12
ENSG00000151743.11	0.112304	ENSG00000169991.11
ENSG00000133606.11	0.112304	ENSG00000183597.16
ENSG00000106299.8	0.112304	ENSG00000186704.9
ENSG00000134222.16	0.112304	ENSG00000237649.8
ENSG00000077984.6	0.112302	ENSG00000101082.14
ENSG00000100281.14	0.112302	ENSG00000146410.12
ENSG00000235112.1	0.112302	ENSG00000260965.1
ENSG00000154174.8	0.112301	ENSG00000168282.6
ENSG00000100083.19	0.112301	ENSG00000177728.17
ENSG00000127184.13	0.112299	ENSG00000166441.13
ENSG00000112195.9	0.112299	ENSG00000186265.10
ENSG00000130675.15	0.112299	ENSG00000248995.2
ENSG00000035141.8	0.112298	ENSG00000124103.10
ENSG00000229487.1	0.112298	ENSG00000249767.1
ENSG00000156931.16	0.112297	ENSG00000169087.11
ENSG00000143398.20	0.112297	ENSG00000176444.19
ENSG00000160226.16	0.112297	ENSG00000182362.14
ENSG00000231031.6	0.112297	ENSG00000232650.6
ENSG00000168131.4	0.112297	ENSG00000232701.1
ENSG00000212248.1	0.112297	ENSG00000278615.5
ENSG00000162604.12	0.112296	ENSG00000183309.12
ENSG00000222952.1	0.112296	ENSG00000237629.1
ENSG00000143106.13	0.112295	ENSG00000165410.15
ENSG00000171530.15	0.112295	ENSG00000197756.10
ENSG00000100403.12	0.112294	ENSG00000119487.17
ENSG00000122692.9	0.112294	ENSG00000137100.16
ENSG00000070950.10	0.112294	ENSG00000167513.9
ENSG00000172466.16	0.112294	ENSG00000230068.2
ENSG00000170231.16	0.112294	ENSG00000244383.2
ENSG00000197919.6	0.112294	ENSG00000248958.2
ENSG00000109065.12	0.112293	ENSG00000125447.18
ENSG00000137038.8	0.112293	ENSG00000204370.13
ENSG00000215124.2	0.112293	ENSG00000251433.1
ENSG00000119125.17	0.112292	ENSG00000234303.3
ENSG00000173908.9	0.112292	ENSG00000255549.2
ENSG00000036054.13	0.112291	ENSG00000104695.13
ENSG00000006015.18	0.112291	ENSG00000167925.16
ENSG00000204548.4	0.112291	ENSG00000227509.1
ENSG00000100888.15	0.11229	ENSG00000164168.8
ENSG00000130985.17	0.11229	ENSG00000176728.10
ENSG00000009844.16	0.112289	ENSG00000122257.20
ENSG00000094755.17	0.112289	ENSG00000134443.10
ENSG00000213782.7	0.112289	ENSG00000278214.1
ENSG00000132394.11	0.112288	ENSG00000167700.9
ENSG00000149313.11	0.112287	ENSG00000214727.2
ENSG00000167863.12	0.112285	ENSG00000170860.4
ENSG00000221888.4	0.112285	ENSG00000249785.3
ENSG00000082458.12	0.112284	ENSG00000142892.15
ENSG00000142867.14	0.112283	ENSG00000166501.14
ENSG00000119487.17	0.112283	ENSG00000167114.13
ENSG00000168522.13	0.112283	ENSG00000201348.1
ENSG00000168763.16	0.112283	ENSG00000220848.5
ENSG00000221680.1	0.112283	ENSG00000231697.3
ENSG00000181803.3	0.112283	ENSG00000249885.1
ENSG00000238212.3	0.112282	ENSG00000249279.6
ENSG00000120709.11	0.112281	ENSG00000135334.9
ENSG00000099624.8	0.112281	ENSG00000240972.2
ENSG00000216998.1	0.11228	ENSG00000259691.2
ENSG00000160233.8	0.112279	ENSG00000226254.1
ENSG00000109787.13	0.112278	ENSG00000168769.14
ENSG00000179008.9	0.112278	ENSG00000183346.9
ENSG00000164073.11	0.112278	ENSG00000204977.10
ENSG00000229537.7	0.112278	ENSG00000235690.2
ENSG00000181524.6	0.112278	ENSG00000241081.1
ENSG00000174917.9	0.112278	ENSG00000265112.1
ENSG00000063761.16	0.112277	ENSG00000108474.17
ENSG00000070785.17	0.112277	ENSG00000145220.14
ENSG00000070614.15	0.112277	ENSG00000196715.7
ENSG00000240002.1	0.112277	ENSG00000259284.2
ENSG00000134825.16	0.112275	ENSG00000172590.18
ENSG00000119723.17	0.112275	ENSG00000179476.8
ENSG00000100325.15	0.112274	ENSG00000130821.17
ENSG00000058804.12	0.112273	ENSG00000142864.15
ENSG00000038427.16	0.112273	ENSG00000197405.8
ENSG00000238103.4	0.112273	ENSG00000242208.1
ENSG00000229890.1	0.112273	ENSG00000257332.1
ENSG00000111358.14	0.112272	ENSG00000142065.14
ENSG00000080986.13	0.112272	ENSG00000164104.12
ENSG00000122550.18	0.112271	ENSG00000185019.17
ENSG00000211836.1	0.112271	ENSG00000211877.1
ENSG00000214262.4	0.112271	ENSG00000233980.1
ENSG00000186543.7	0.11227	ENSG00000187791.13
ENSG00000138069.18	0.11227	ENSG00000197771.13
ENSG00000206935.1	0.11227	ENSG00000214062.5
ENSG00000104974.12	0.112269	ENSG00000123700.5
ENSG00000113558.19	0.112269	ENSG00000139620.13
ENSG00000083099.11	0.112269	ENSG00000185670.9
ENSG00000165030.4	0.112269	ENSG00000235641.5
ENSG00000076650.7	0.112268	ENSG00000103423.14
ENSG00000231929.2	0.112268	ENSG00000234765.1
ENSG00000223993.2	0.112267	ENSG00000257510.2
ENSG00000137876.11	0.112266	ENSG00000164615.6
ENSG00000132109.10	0.112266	ENSG00000167333.13
ENSG00000259783.6	0.112266	ENSG00000271850.2
ENSG00000142182.9	0.112265	ENSG00000160870.15
ENSG00000063854.13	0.112265	ENSG00000171960.12
ENSG00000169020.10	0.112265	ENSG00000206754.1
ENSG00000233167.1	0.112265	ENSG00000234497.5
ENSG00000230068.2	0.112265	ENSG00000252914.1
ENSG00000139190.17	0.112264	ENSG00000151239.14
ENSG00000069667.16	0.112263	ENSG00000198851.10
ENSG00000204779.2	0.112263	ENSG00000267673.6
ENSG00000164122.9	0.112263	ENSG00000271237.1
ENSG00000075413.19	0.112262	ENSG00000197471.12
ENSG00000258112.1	0.112262	ENSG00000260846.2
ENSG00000004766.17	0.112261	ENSG00000094916.16
ENSG00000085231.14	0.112261	ENSG00000123562.18
ENSG00000166508.18	0.112261	ENSG00000179958.10
ENSG00000100162.15	0.11226	ENSG00000156970.13
ENSG00000111801.16	0.11226	ENSG00000206503.13
ENSG00000171060.11	0.11226	ENSG00000223608.1
ENSG00000227802.1	0.11226	ENSG00000236076.1
ENSG00000215456.6	0.112259	ENSG00000233980.1
ENSG00000163331.12	0.112259	ENSG00000233985.2
ENSG00000147894.17	0.112258	ENSG00000158473.8
ENSG00000090889.12	0.112258	ENSG00000171241.9
ENSG00000170310.15	0.112258	ENSG00000178449.9
ENSG00000066117.15	0.112258	ENSG00000228097.1
ENSG00000114796.16	0.112256	ENSG00000168216.13
ENSG00000152382.6	0.112256	ENSG00000203791.15
ENSG00000116459.11	0.112256	ENSG00000214026.11
ENSG00000227528.6	0.112256	ENSG00000267603.1
ENSG00000105821.15	0.112256	ENSG00000273559.5
ENSG00000092853.14	0.112255	ENSG00000100281.14
ENSG00000231383.2	0.112255	ENSG00000231706.2
ENSG00000138134.12	0.112254	ENSG00000140932.10
ENSG00000211848.1	0.112254	ENSG00000211881.1
ENSG00000165997.5	0.112253	ENSG00000197044.11
ENSG00000187889.13	0.112253	ENSG00000265293.2
ENSG00000057757.10	0.112252	ENSG00000118689.15
ENSG00000160917.15	0.112252	ENSG00000169718.18
ENSG00000163481.8	0.112252	ENSG00000197841.15
ENSG00000221628.1	0.112252	ENSG00000274355.1
ENSG00000084070.12	0.112251	ENSG00000133639.6
ENSG00000213787.3	0.112251	ENSG00000215846.6
ENSG00000163466.16	0.11225	ENSG00000204569.10
ENSG00000077458.13	0.112249	ENSG00000112130.17
ENSG00000051596.10	0.112249	ENSG00000144736.14
ENSG00000108826.16	0.112249	ENSG00000180329.14
ENSG00000189343.7	0.112249	ENSG00000214535.3
ENSG00000138813.10	0.112249	ENSG00000240416.1
ENSG00000224403.1	0.112249	ENSG00000249066.2
ENSG00000182256.13	0.112249	ENSG00000256852.1
ENSG00000146918.20	0.112248	ENSG00000174442.12
ENSG00000155100.11	0.112248	ENSG00000248527.1
ENSG00000138279.16	0.112247	ENSG00000176986.16
ENSG00000116830.12	0.112245	ENSG00000139734.19
ENSG00000128829.12	0.112245	ENSG00000166073.11
ENSG00000211637.2	0.112245	ENSG00000211653.2
ENSG00000100416.15	0.112244	ENSG00000127989.14
ENSG00000135912.11	0.112244	ENSG00000184465.16
ENSG00000236801.1	0.112243	ENSG00000243680.1
ENSG00000125945.15	0.112242	ENSG00000160908.15
ENSG00000008988.11	0.112242	ENSG00000180423.4
ENSG00000135940.7	0.112242	ENSG00000254999.4
ENSG00000155307.19	0.112242	ENSG00000264364.3
ENSG00000085465.13	0.112241	ENSG00000148296.7
ENSG00000223587.2	0.112241	ENSG00000224519.1
ENSG00000196205.8	0.112241	ENSG00000250182.3
ENSG00000161526.15	0.11224	ENSG00000164258.12
ENSG00000211838.1	0.11224	ENSG00000211860.1
ENSG00000233259.4	0.112239	ENSG00000258710.8
ENSG00000242703.1	0.112238	ENSG00000283247.2
ENSG00000113734.18	0.112237	ENSG00000181004.10
ENSG00000086666.19	0.112236	ENSG00000127184.13
ENSG00000131351.15	0.112236	ENSG00000147536.12
ENSG00000135926.15	0.112236	ENSG00000227560.1
ENSG00000239959.1	0.112236	ENSG00000249222.1
ENSG00000100281.14	0.112235	ENSG00000111445.14
ENSG00000122406.14	0.112235	ENSG00000177409.12
ENSG00000125454.12	0.112235	ENSG00000183520.12
ENSG00000203910.9	0.112234	ENSG00000266019.1
ENSG00000011454.18	0.112233	ENSG00000136448.13
ENSG00000077935.17	0.112233	ENSG00000161860.8
ENSG00000138658.16	0.112233	ENSG00000166881.10
ENSG00000172243.18	0.112233	ENSG00000182578.14
ENSG00000113558.19	0.112232	ENSG00000152242.11
ENSG00000241347.3	0.112232	ENSG00000254103.1
ENSG00000228020.2	0.112232	ENSG00000256925.3
ENSG00000120053.12	0.112231	ENSG00000121552.4
ENSG00000152463.15	0.112231	ENSG00000152518.8
ENSG00000144182.17	0.112231	ENSG00000155868.8
ENSG00000148985.20	0.112231	ENSG00000185238.13
ENSG00000053372.5	0.112231	ENSG00000239672.8
ENSG00000073111.14	0.11223	ENSG00000085999.13
ENSG00000136044.12	0.11223	ENSG00000205903.7
ENSG00000207585.1	0.11223	ENSG00000220377.1
ENSG00000013561.18	0.112229	ENSG00000184481.17
ENSG00000164587.13	0.112229	ENSG00000188846.14
ENSG00000170345.10	0.112229	ENSG00000231508.1
ENSG00000100038.20	0.112228	ENSG00000186666.6
ENSG00000112212.12	0.112227	ENSG00000130821.17
ENSG00000106400.12	0.112227	ENSG00000169919.17
ENSG00000165861.14	0.112227	ENSG00000183684.8
ENSG00000091732.17	0.112226	ENSG00000094916.16
ENSG00000113638.14	0.112224	ENSG00000158411.11
ENSG00000076108.12	0.112224	ENSG00000181896.12
ENSG00000185480.12	0.112224	ENSG00000265745.2
ENSG00000125484.12	0.112223	ENSG00000155868.8
ENSG00000166526.18	0.112223	ENSG00000233560.2
ENSG00000232573.1	0.112223	ENSG00000236552.2
ENSG00000128059.8	0.112222	ENSG00000163811.12
ENSG00000134539.17	0.112221	ENSG00000149294.17
ENSG00000120539.15	0.112221	ENSG00000162062.15
ENSG00000229105.1	0.112221	ENSG00000229427.1
ENSG00000231426.7	0.112221	ENSG00000239519.1
ENSG00000132313.15	0.11222	ENSG00000184857.8
ENSG00000168539.4	0.11222	ENSG00000188316.15
ENSG00000135446.17	0.112219	ENSG00000140534.14
ENSG00000215475.5	0.112219	ENSG00000243759.1
ENSG00000229437.2	0.112218	ENSG00000234191.1
ENSG00000105701.16	0.112217	ENSG00000149823.9
ENSG00000130803.15	0.112217	ENSG00000156853.13
ENSG00000196455.8	0.112217	ENSG00000269939.1
ENSG00000158246.8	0.112216	ENSG00000163795.14
ENSG00000100209.11	0.112216	ENSG00000171530.15
ENSG00000175766.13	0.112216	ENSG00000236569.3
ENSG00000156709.15	0.112216	ENSG00000254858.10
ENSG00000089057.15	0.112215	ENSG00000132716.19
ENSG00000233549.2	0.112215	ENSG00000244556.1
ENSG00000114354.15	0.112213	ENSG00000147601.15
ENSG00000135537.17	0.112213	ENSG00000164037.17
ENSG00000130675.15	0.112213	ENSG00000175785.13
ENSG00000250888.1	0.112213	ENSG00000255772.5
ENSG00000223273.1	0.112213	ENSG00000271620.1
ENSG00000163719.20	0.112212	ENSG00000196659.10
ENSG00000221200.1	0.112211	ENSG00000224519.1
ENSG00000248528.1	0.112211	ENSG00000249066.2
ENSG00000123815.13	0.11221	ENSG00000141376.23
ENSG00000135632.12	0.112209	ENSG00000149930.18
ENSG00000132341.12	0.112209	ENSG00000170515.14
ENSG00000142541.18	0.112209	ENSG00000233927.5
ENSG00000115459.18	0.112208	ENSG00000119943.13
ENSG00000132465.12	0.112208	ENSG00000143816.8
ENSG00000104472.10	0.112208	ENSG00000183779.7
ENSG00000049541.11	0.112207	ENSG00000168411.14
ENSG00000231821.1	0.112206	ENSG00000236407.1
ENSG00000230573.1	0.112206	ENSG00000243877.1
ENSG00000253748.2	0.112206	ENSG00000266729.5
ENSG00000148841.17	0.112205	ENSG00000158050.5
ENSG00000205002.4	0.112205	ENSG00000214211.2
ENSG00000115641.19	0.112205	ENSG00000235169.11
ENSG00000256394.3	0.112205	ENSG00000266575.1
ENSG00000112992.18	0.112204	ENSG00000138433.16
ENSG00000158828.8	0.112204	ENSG00000166848.7
ENSG00000162511.8	0.112204	ENSG00000197016.12
ENSG00000105677.12	0.112204	ENSG00000244187.8
ENSG00000175329.13	0.112203	ENSG00000187545.5
ENSG00000128513.16	0.112203	ENSG00000268471.6
ENSG00000148488.17	0.112202	ENSG00000163751.4
ENSG00000103353.16	0.112201	ENSG00000141985.9
ENSG00000135763.10	0.112201	ENSG00000164934.14
ENSG00000234765.1	0.112201	ENSG00000249616.1
ENSG00000156467.10	0.1122	ENSG00000178982.10
ENSG00000236407.1	0.1122	ENSG00000259783.6
ENSG00000100029.18	0.112199	ENSG00000124380.11
ENSG00000080824.19	0.112199	ENSG00000136938.9
ENSG00000096060.15	0.112199	ENSG00000173598.14
ENSG00000234765.1	0.112199	ENSG00000258814.2
ENSG00000131100.13	0.112198	ENSG00000136003.16
ENSG00000134827.8	0.112198	ENSG00000164125.16
ENSG00000197982.14	0.112198	ENSG00000204120.16
ENSG00000232610.1	0.112198	ENSG00000236569.3
ENSG00000120539.15	0.112197	ENSG00000127586.17
ENSG00000115514.12	0.112197	ENSG00000180257.14
ENSG00000135148.12	0.112197	ENSG00000234518.2
ENSG00000184661.14	0.112196	ENSG00000244734.4
ENSG00000164330.17	0.112195	ENSG00000176018.13
ENSG00000184381.20	0.112195	ENSG00000204619.8
ENSG00000149346.15	0.112195	ENSG00000256294.8
ENSG00000138660.12	0.112194	ENSG00000153339.15
ENSG00000176018.13	0.112194	ENSG00000198380.13
ENSG00000091651.9	0.112194	ENSG00000224177.8
ENSG00000227610.1	0.112194	ENSG00000285662.2
ENSG00000118689.15	0.112193	ENSG00000172331.12
ENSG00000064102.15	0.112192	ENSG00000120526.12
ENSG00000111339.12	0.112192	ENSG00000163251.4
ENSG00000211831.2	0.112191	ENSG00000211843.1
ENSG00000103194.16	0.112191	ENSG00000227057.10
ENSG00000229910.1	0.112191	ENSG00000230247.2
ENSG00000172172.8	0.11219	ENSG00000184163.3
ENSG00000119699.8	0.11219	ENSG00000244232.3
ENSG00000140990.15	0.11219	ENSG00000254999.4
ENSG00000164794.9	0.11219	ENSG00000260492.3
ENSG00000105723.13	0.112189	ENSG00000108854.16
ENSG00000130816.17	0.112189	ENSG00000178295.15
ENSG00000181896.12	0.112189	ENSG00000183864.5
ENSG00000162598.13	0.112189	ENSG00000197692.5
ENSG00000261749.3	0.112189	ENSG00000265374.1
ENSG00000084207.18	0.112187	ENSG00000108518.8
ENSG00000167565.13	0.112187	ENSG00000197063.11
ENSG00000182793.12	0.112187	ENSG00000236081.1
ENSG00000106785.15	0.112186	ENSG00000120860.11
ENSG00000073111.14	0.112186	ENSG00000123374.11
ENSG00000065057.9	0.112186	ENSG00000144306.15
ENSG00000125503.13	0.112186	ENSG00000164889.15
ENSG00000091583.11	0.112186	ENSG00000172346.15
ENSG00000147687.19	0.112186	ENSG00000175581.14
ENSG00000108518.8	0.112185	ENSG00000172757.13
ENSG00000231706.2	0.112185	ENSG00000235124.1
ENSG00000232373.2	0.112185	ENSG00000252060.1
ENSG00000112210.12	0.112184	ENSG00000118412.13
ENSG00000248338.2	0.112183	ENSG00000256614.1
ENSG00000090013.11	0.112182	ENSG00000244703.3
ENSG00000009844.16	0.112181	ENSG00000088888.18
ENSG00000114982.19	0.112181	ENSG00000135637.14
ENSG00000110442.12	0.112181	ENSG00000169021.6
ENSG00000105393.16	0.112181	ENSG00000175193.14
ENSG00000177192.14	0.112181	ENSG00000198846.6
ENSG00000123739.11	0.112181	ENSG00000204310.13
ENSG00000232610.1	0.112181	ENSG00000233277.1
ENSG00000223608.1	0.112181	ENSG00000253748.2
ENSG00000120129.6	0.11218	ENSG00000139318.8
ENSG00000146963.18	0.11218	ENSG00000220205.9
ENSG00000225882.1	0.11218	ENSG00000230402.2
ENSG00000144959.11	0.112179	ENSG00000164398.15
ENSG00000103174.13	0.112179	ENSG00000182544.9
ENSG00000144909.8	0.112179	ENSG00000274134.1
ENSG00000141293.16	0.112178	ENSG00000164087.8
ENSG00000170423.13	0.112178	ENSG00000184601.11
ENSG00000100387.9	0.112178	ENSG00000184983.11
ENSG00000106648.14	0.112178	ENSG00000229175.2
ENSG00000185019.17	0.112178	ENSG00000237711.1
ENSG00000089154.11	0.112177	ENSG00000119632.4
ENSG00000116688.18	0.112177	ENSG00000135845.10
ENSG00000248528.1	0.112177	ENSG00000250437.1
ENSG00000251027.2	0.112176	ENSG00000259944.1
ENSG00000119899.13	0.112175	ENSG00000168818.10
ENSG00000127540.12	0.112175	ENSG00000175193.14
ENSG00000197579.8	0.112175	ENSG00000266967.7
ENSG00000232773.2	0.112174	ENSG00000253748.2
ENSG00000181617.6	0.112173	ENSG00000233549.2
ENSG00000134333.14	0.112172	ENSG00000140848.17
ENSG00000165506.15	0.112172	ENSG00000175602.4
ENSG00000105675.9	0.112172	ENSG00000187889.13
ENSG00000214324.5	0.112172	ENSG00000225805.4
ENSG00000215054.3	0.112172	ENSG00000227000.2
ENSG00000231839.1	0.112172	ENSG00000259944.1
ENSG00000117148.8	0.112172	ENSG00000266189.1
ENSG00000007968.7	0.112171	ENSG00000113231.14
ENSG00000124207.17	0.112171	ENSG00000140534.14
ENSG00000137876.11	0.112171	ENSG00000165502.7
ENSG00000078725.13	0.112171	ENSG00000230375.1
ENSG00000237691.1	0.112171	ENSG00000270313.1
ENSG00000161638.11	0.11217	ENSG00000168439.17
ENSG00000128016.7	0.11217	ENSG00000188042.8
ENSG00000178381.12	0.11217	ENSG00000189043.10
ENSG00000125740.14	0.11217	ENSG00000274070.2
ENSG00000088888.18	0.112169	ENSG00000136731.13
ENSG00000111670.16	0.112168	ENSG00000170100.14
ENSG00000085231.14	0.112167	ENSG00000130803.15
ENSG00000100450.13	0.112167	ENSG00000149294.17
ENSG00000230434.3	0.112167	ENSG00000234984.1
ENSG00000161896.12	0.112167	ENSG00000236678.8
ENSG00000211771.1	0.112167	ENSG00000280543.1
ENSG00000010327.10	0.112166	ENSG00000165655.17
ENSG00000089597.18	0.112166	ENSG00000180370.10
ENSG00000132432.14	0.112165	ENSG00000183617.5
ENSG00000259045.1	0.112165	ENSG00000262902.1
ENSG00000004700.16	0.112164	ENSG00000225921.7
ENSG00000144909.8	0.112163	ENSG00000163558.13
ENSG00000111832.13	0.112163	ENSG00000183617.5
ENSG00000139318.8	0.112163	ENSG00000187678.10
ENSG00000168994.14	0.112163	ENSG00000235262.1
ENSG00000011426.11	0.112162	ENSG00000129810.15
ENSG00000133606.11	0.112162	ENSG00000153574.9
ENSG00000240412.1	0.112162	ENSG00000259284.2
ENSG00000196544.8	0.112161	ENSG00000205138.4
ENSG00000134905.17	0.11216	ENSG00000154589.7
ENSG00000158715.6	0.11216	ENSG00000186765.12
ENSG00000221932.6	0.11216	ENSG00000236569.3
ENSG00000136824.19	0.112159	ENSG00000137817.17
ENSG00000137692.12	0.112159	ENSG00000222515.1
ENSG00000248400.2	0.112159	ENSG00000249618.6
ENSG00000138303.18	0.112159	ENSG00000264616.1
ENSG00000220184.2	0.112158	ENSG00000228020.2
ENSG00000230247.2	0.112158	ENSG00000251433.1
ENSG00000171566.12	0.112157	ENSG00000184432.11
ENSG00000231470.1	0.112157	ENSG00000258969.2
ENSG00000197587.11	0.112157	ENSG00000266952.2
ENSG00000223656.1	0.112156	ENSG00000228045.1
ENSG00000121680.16	0.112156	ENSG00000234776.5
ENSG00000234485.5	0.112156	ENSG00000239354.1
ENSG00000163499.12	0.112156	ENSG00000259836.1
ENSG00000248785.1	0.112156	ENSG00000262155.2
ENSG00000047315.17	0.112155	ENSG00000155304.6
ENSG00000124812.15	0.112155	ENSG00000173826.15
ENSG00000168439.17	0.112155	ENSG00000184432.11
ENSG00000180150.5	0.112154	ENSG00000229226.3
ENSG00000214288.4	0.112154	ENSG00000236407.1
ENSG00000101412.13	0.112153	ENSG00000105011.9
ENSG00000131023.13	0.112153	ENSG00000153989.8
ENSG00000215124.2	0.112153	ENSG00000229910.1
ENSG00000111269.3	0.112152	ENSG00000137216.19
ENSG00000140104.14	0.112152	ENSG00000164542.13
ENSG00000078898.7	0.112152	ENSG00000232560.7
ENSG00000131153.9	0.112151	ENSG00000137310.12
ENSG00000097021.20	0.112151	ENSG00000148773.14
ENSG00000185482.8	0.112151	ENSG00000242175.3
ENSG00000237992.3	0.112151	ENSG00000248528.1
ENSG00000065621.15	0.112151	ENSG00000266308.2
ENSG00000164616.16	0.112151	ENSG00000282872.2
ENSG00000007168.14	0.11215	ENSG00000108961.14
ENSG00000162604.12	0.11215	ENSG00000170889.14
ENSG00000153767.10	0.11215	ENSG00000184857.8
ENSG00000106028.11	0.112148	ENSG00000183864.5
ENSG00000136155.17	0.112148	ENSG00000227471.9
ENSG00000111142.14	0.112147	ENSG00000232422.1
ENSG00000066813.14	0.112147	ENSG00000277322.1
ENSG00000137210.14	0.112146	ENSG00000161847.14
ENSG00000099783.12	0.112146	ENSG00000169490.17
ENSG00000143436.11	0.112146	ENSG00000229992.1
ENSG00000214047.4	0.112146	ENSG00000240412.1
ENSG00000101346.14	0.112145	ENSG00000139514.13
ENSG00000197124.12	0.112145	ENSG00000229676.3
ENSG00000158473.8	0.112143	ENSG00000181523.13
ENSG00000243368.2	0.112143	ENSG00000267170.1
ENSG00000178585.15	0.112142	ENSG00000188130.14
ENSG00000186543.7	0.112142	ENSG00000260492.3
ENSG00000233167.1	0.112142	ENSG00000270793.1
ENSG00000136888.8	0.112141	ENSG00000171763.20
ENSG00000215054.3	0.11214	ENSG00000256750.2
ENSG00000152464.15	0.112139	ENSG00000185019.17
ENSG00000037897.17	0.112138	ENSG00000105821.15
ENSG00000049323.16	0.112137	ENSG00000070182.21
ENSG00000134371.14	0.112137	ENSG00000185019.17
ENSG00000224406.6	0.112136	ENSG00000226917.6
ENSG00000225128.1	0.112136	ENSG00000248555.7
ENSG00000127951.8	0.112136	ENSG00000249437.8
ENSG00000181927.4	0.112136	ENSG00000256750.2
ENSG00000122952.17	0.112135	ENSG00000138658.16
ENSG00000148841.17	0.112135	ENSG00000163874.11
ENSG00000105281.12	0.112135	ENSG00000199032.1
ENSG00000229457.1	0.112135	ENSG00000256077.5
ENSG00000183864.5	0.112134	ENSG00000213149.3
ENSG00000162244.12	0.112134	ENSG00000238103.4
ENSG00000212464.1	0.112134	ENSG00000249035.7
ENSG00000075539.15	0.112133	ENSG00000103197.18
ENSG00000076650.7	0.112133	ENSG00000104356.11
ENSG00000141378.15	0.112133	ENSG00000179933.6
ENSG00000147081.15	0.112133	ENSG00000251350.2
ENSG00000151962.8	0.112132	ENSG00000237790.1
ENSG00000222030.1	0.112132	ENSG00000249128.1
ENSG00000173335.5	0.112132	ENSG00000270793.1
ENSG00000106404.14	0.112131	ENSG00000106635.8
ENSG00000002016.18	0.112131	ENSG00000129493.15
ENSG00000113387.12	0.112131	ENSG00000179119.15
ENSG00000143507.18	0.112131	ENSG00000179119.15
ENSG00000214783.9	0.112131	ENSG00000242802.9
ENSG00000162607.13	0.11213	ENSG00000178966.17
ENSG00000144840.10	0.11213	ENSG00000198707.17
ENSG00000149792.9	0.112128	ENSG00000184436.12
ENSG00000111665.12	0.112127	ENSG00000186193.9
ENSG00000153107.13	0.112126	ENSG00000160818.17
ENSG00000123143.13	0.112126	ENSG00000188986.9
ENSG00000086967.10	0.112125	ENSG00000164144.16
ENSG00000004799.8	0.112124	ENSG00000060566.14
ENSG00000228135.1	0.112124	ENSG00000260305.1
ENSG00000084110.11	0.112123	ENSG00000146463.12
ENSG00000146109.5	0.112123	ENSG00000207508.1
ENSG00000103126.15	0.112122	ENSG00000130382.9
ENSG00000127564.17	0.112122	ENSG00000164087.8
ENSG00000171649.12	0.112122	ENSG00000185883.12
ENSG00000154975.14	0.112122	ENSG00000198618.5
ENSG00000010244.19	0.112121	ENSG00000076650.7
ENSG00000083817.9	0.112121	ENSG00000131115.16
ENSG00000112578.10	0.112121	ENSG00000148840.11
ENSG00000145386.11	0.112121	ENSG00000182481.10
ENSG00000237556.1	0.112121	ENSG00000283468.1
ENSG00000116752.6	0.11212	ENSG00000170855.4
ENSG00000213778.2	0.11212	ENSG00000249439.1
ENSG00000137876.11	0.112119	ENSG00000169020.10
ENSG00000163482.12	0.112119	ENSG00000172167.8
ENSG00000151033.10	0.112119	ENSG00000203601.3
ENSG00000133574.10	0.112119	ENSG00000225423.1
ENSG00000216560.4	0.112119	ENSG00000225657.2
ENSG00000145194.19	0.112118	ENSG00000159217.10
ENSG00000170231.16	0.112118	ENSG00000205649.9
ENSG00000223470.3	0.112118	ENSG00000259462.3
ENSG00000084207.18	0.112117	ENSG00000132744.8
ENSG00000185482.8	0.112117	ENSG00000196605.7
ENSG00000136149.6	0.112116	ENSG00000242071.3
ENSG00000169006.7	0.112116	ENSG00000261122.6
ENSG00000038358.15	0.112115	ENSG00000116898.12
ENSG00000132471.12	0.112115	ENSG00000160445.11
ENSG00000231009.1	0.112115	ENSG00000250427.1
ENSG00000107902.14	0.112114	ENSG00000129493.15
ENSG00000169442.9	0.112114	ENSG00000186088.16
ENSG00000120563.10	0.112114	ENSG00000207175.1
ENSG00000131023.13	0.112114	ENSG00000250182.3
ENSG00000063660.9	0.112113	ENSG00000169495.5
ENSG00000115806.13	0.112113	ENSG00000198482.14
ENSG00000147536.12	0.112113	ENSG00000267041.6
ENSG00000136161.13	0.112112	ENSG00000138814.17
ENSG00000164105.4	0.112112	ENSG00000164938.14
ENSG00000156970.13	0.112112	ENSG00000168785.8
ENSG00000104760.17	0.112112	ENSG00000187481.2
ENSG00000151239.14	0.112112	ENSG00000220205.9
ENSG00000214062.5	0.112111	ENSG00000228149.1
ENSG00000213885.4	0.112111	ENSG00000239559.2
ENSG00000207997.1	0.112111	ENSG00000252859.1
ENSG00000163499.12	0.112111	ENSG00000253748.2
ENSG00000254658.3	0.112111	ENSG00000260799.1
ENSG00000221680.1	0.112111	ENSG00000265932.1
ENSG00000226703.1	0.112111	ENSG00000277636.1
ENSG00000105717.14	0.112111	ENSG00000277972.2
ENSG00000251210.6	0.112111	ENSG00000287148.1
ENSG00000114374.13	0.11211	ENSG00000130985.17
ENSG00000112742.10	0.11211	ENSG00000136929.13
ENSG00000174442.12	0.11211	ENSG00000188312.14
ENSG00000211792.2	0.11211	ENSG00000211876.1
ENSG00000182533.7	0.11211	ENSG00000221214.1
ENSG00000117419.16	0.11211	ENSG00000230124.8
ENSG00000131153.9	0.112109	ENSG00000178295.15
ENSG00000197993.9	0.112109	ENSG00000236320.4
ENSG00000130957.5	0.112109	ENSG00000260053.2
ENSG00000213787.3	0.112108	ENSG00000231777.1
ENSG00000232701.1	0.112108	ENSG00000250822.1
ENSG00000224403.1	0.112108	ENSG00000260726.2
ENSG00000184635.16	0.112108	ENSG00000267041.6
ENSG00000135472.9	0.112108	ENSG00000271705.1
ENSG00000101367.9	0.112107	ENSG00000158480.11
ENSG00000175329.13	0.112107	ENSG00000231163.6
ENSG00000000457.14	0.112106	ENSG00000031823.14
ENSG00000237691.1	0.112106	ENSG00000260746.2
ENSG00000260459.2	0.112106	ENSG00000282757.4
ENSG00000173826.15	0.112105	ENSG00000260965.1
ENSG00000110958.16	0.112104	ENSG00000168439.17
ENSG00000124225.16	0.112103	ENSG00000188997.8
ENSG00000100601.10	0.112102	ENSG00000145780.8
ENSG00000167613.16	0.112102	ENSG00000167618.10
ENSG00000050130.18	0.112102	ENSG00000179387.10
ENSG00000164398.15	0.112102	ENSG00000204308.8
ENSG00000248221.1	0.1121	ENSG00000254996.5
ENSG00000105732.13	0.112099	ENSG00000134248.14
ENSG00000129667.13	0.112099	ENSG00000198198.17
ENSG00000174276.7	0.112099	ENSG00000224051.7
ENSG00000082196.21	0.112098	ENSG00000133678.14
ENSG00000207468.1	0.112098	ENSG00000265733.1
ENSG00000160741.17	0.112097	ENSG00000173991.6
ENSG00000166797.11	0.112097	ENSG00000214114.9
ENSG00000083814.13	0.112096	ENSG00000121406.9
ENSG00000111206.13	0.112096	ENSG00000156509.14
ENSG00000100442.11	0.112095	ENSG00000172465.14
ENSG00000013561.18	0.112095	ENSG00000183340.7
ENSG00000203737.5	0.112095	ENSG00000237646.1
ENSG00000111011.18	0.112095	ENSG00000264358.1
ENSG00000235914.2	0.112095	ENSG00000272381.2
ENSG00000189433.7	0.112094	ENSG00000197953.6
ENSG00000110104.13	0.112093	ENSG00000132768.14
ENSG00000158411.11	0.112093	ENSG00000163900.11
ENSG00000111666.11	0.112093	ENSG00000172361.6
ENSG00000166788.10	0.112093	ENSG00000173653.8
ENSG00000100335.15	0.112093	ENSG00000178381.12
ENSG00000181617.6	0.112093	ENSG00000253895.1
ENSG00000220184.2	0.112092	ENSG00000260746.2
ENSG00000069275.13	0.112091	ENSG00000135446.17
ENSG00000104442.10	0.112091	ENSG00000139324.12
ENSG00000164919.11	0.112091	ENSG00000165775.18
ENSG00000251223.1	0.112091	ENSG00000259550.2
ENSG00000104983.8	0.11209	ENSG00000148229.13
ENSG00000172457.7	0.112089	ENSG00000239699.1
ENSG00000068745.15	0.112089	ENSG00000273559.5
ENSG00000233048.1	0.112088	ENSG00000254299.3
ENSG00000107758.16	0.112087	ENSG00000163322.14
ENSG00000163482.12	0.112087	ENSG00000164440.15
ENSG00000131748.16	0.112086	ENSG00000139726.11
ENSG00000013561.18	0.112084	ENSG00000186591.13
ENSG00000202314.1	0.112084	ENSG00000222345.1
ENSG00000129810.15	0.112083	ENSG00000131351.15
ENSG00000173273.16	0.112083	ENSG00000198830.11
ENSG00000185085.2	0.112083	ENSG00000224051.7
ENSG00000254289.2	0.112083	ENSG00000270474.2
ENSG00000249745.1	0.112082	ENSG00000265934.1
ENSG00000238087.3	0.112081	ENSG00000250219.2
ENSG00000197587.11	0.11208	ENSG00000227610.1
ENSG00000230122.1	0.11208	ENSG00000278771.1
ENSG00000211885.1	0.112079	ENSG00000276699.1
ENSG00000128050.9	0.112078	ENSG00000180817.12
ENSG00000151239.14	0.112078	ENSG00000204576.12
ENSG00000166589.13	0.112078	ENSG00000236511.2
ENSG00000161634.12	0.112078	ENSG00000260094.1
ENSG00000129355.7	0.112077	ENSG00000136875.13
ENSG00000103549.22	0.112077	ENSG00000167395.10
ENSG00000173846.13	0.112077	ENSG00000204348.10
ENSG00000125637.16	0.112076	ENSG00000143476.18
ENSG00000133422.14	0.112076	ENSG00000143569.19
ENSG00000249066.2	0.112076	ENSG00000250387.3
ENSG00000135346.9	0.112076	ENSG00000258036.2
ENSG00000128185.10	0.112075	ENSG00000130748.7
ENSG00000115368.10	0.112074	ENSG00000123562.18
ENSG00000233602.1	0.112074	ENSG00000234736.6
ENSG00000104903.5	0.112073	ENSG00000163251.4
ENSG00000173846.13	0.112073	ENSG00000175564.13
ENSG00000163216.7	0.112073	ENSG00000248492.1
ENSG00000075856.12	0.112072	ENSG00000176095.12
ENSG00000166912.17	0.112072	ENSG00000176624.12
ENSG00000105821.15	0.112072	ENSG00000248283.2
ENSG00000224961.3	0.112072	ENSG00000250127.1
ENSG00000162607.13	0.112071	ENSG00000174013.8
ENSG00000154529.15	0.112071	ENSG00000262085.2
ENSG00000135211.6	0.11207	ENSG00000172172.8
ENSG00000259982.1	0.11207	ENSG00000277268.2
ENSG00000137876.11	0.112069	ENSG00000164346.10
ENSG00000090512.12	0.112069	ENSG00000224403.1
ENSG00000070950.10	0.112068	ENSG00000129810.15
ENSG00000114125.14	0.112068	ENSG00000131116.12
ENSG00000122641.11	0.112068	ENSG00000133048.13
ENSG00000108352.13	0.112068	ENSG00000164151.12
ENSG00000138069.18	0.112068	ENSG00000177556.12
ENSG00000227284.2	0.112068	ENSG00000227802.1
ENSG00000224771.2	0.112068	ENSG00000268964.3
ENSG00000004534.15	0.112067	ENSG00000064393.16
ENSG00000158006.14	0.112067	ENSG00000164713.10
ENSG00000080839.12	0.112067	ENSG00000168785.8
ENSG00000213468.7	0.112067	ENSG00000228089.1
ENSG00000221393.1	0.112067	ENSG00000248528.1
ENSG00000215124.2	0.112067	ENSG00000282872.2
ENSG00000067596.12	0.112066	ENSG00000069248.12
ENSG00000184470.21	0.112066	ENSG00000185721.13
ENSG00000227347.1	0.112066	ENSG00000233994.2
ENSG00000178394.5	0.112066	ENSG00000241146.1
ENSG00000242908.6	0.112066	ENSG00000266729.5
ENSG00000059145.19	0.112065	ENSG00000138363.15
ENSG00000008438.5	0.112065	ENSG00000163221.9
ENSG00000144580.14	0.112064	ENSG00000188312.14
ENSG00000154478.4	0.112064	ENSG00000244321.1
ENSG00000124216.4	0.112064	ENSG00000265112.1
ENSG00000118434.9	0.112063	ENSG00000175329.13
ENSG00000115241.11	0.112063	ENSG00000179051.14
ENSG00000153347.10	0.112063	ENSG00000235759.1
ENSG00000130382.9	0.112062	ENSG00000159792.10
ENSG00000100029.18	0.112062	ENSG00000164088.18
ENSG00000110107.9	0.112061	ENSG00000169084.15
ENSG00000130711.5	0.112061	ENSG00000234777.3
ENSG00000029725.17	0.112059	ENSG00000100815.12
ENSG00000112739.17	0.112059	ENSG00000139116.19
ENSG00000233324.1	0.112059	ENSG00000238087.3
ENSG00000004059.11	0.112058	ENSG00000125484.12
ENSG00000131174.7	0.112058	ENSG00000175581.14
ENSG00000118113.12	0.112057	ENSG00000160883.11
ENSG00000138386.17	0.112057	ENSG00000181523.13
ENSG00000227268.5	0.112057	ENSG00000265112.1
ENSG00000122550.18	0.112056	ENSG00000164815.11
ENSG00000178691.11	0.112056	ENSG00000223745.8
ENSG00000076242.16	0.112055	ENSG00000131351.15
ENSG00000188672.19	0.112054	ENSG00000213088.12
ENSG00000214141.4	0.112054	ENSG00000242296.2
ENSG00000104765.16	0.112053	ENSG00000112335.15
ENSG00000225851.1	0.112053	ENSG00000226059.2
ENSG00000257523.3	0.112053	ENSG00000263317.1
ENSG00000185875.13	0.112052	ENSG00000204856.12
ENSG00000165309.14	0.112051	ENSG00000223622.2
ENSG00000151239.14	0.112051	ENSG00000227379.2
ENSG00000033050.9	0.112049	ENSG00000114767.7
ENSG00000101310.17	0.112049	ENSG00000119640.9
ENSG00000120333.4	0.112049	ENSG00000171448.9
ENSG00000226059.2	0.112049	ENSG00000249400.1
ENSG00000173933.21	0.112049	ENSG00000271819.1
ENSG00000122952.17	0.112048	ENSG00000156802.13
ENSG00000123219.13	0.112048	ENSG00000156802.13
ENSG00000147535.17	0.112048	ENSG00000221914.11
ENSG00000118960.13	0.112048	ENSG00000225663.8
ENSG00000104983.8	0.112047	ENSG00000130758.8
ENSG00000157954.15	0.112047	ENSG00000177981.11
ENSG00000135045.7	0.112046	ENSG00000156973.14
ENSG00000123219.13	0.112046	ENSG00000159259.8
ENSG00000211833.1	0.112046	ENSG00000211883.1
ENSG00000223896.2	0.112046	ENSG00000230204.1
ENSG00000136816.16	0.112045	ENSG00000159377.11
ENSG00000230645.2	0.112045	ENSG00000235221.3
ENSG00000227353.1	0.112045	ENSG00000270793.1
ENSG00000103995.14	0.112044	ENSG00000136929.13
ENSG00000228398.3	0.112044	ENSG00000231009.1
ENSG00000166947.15	0.112043	ENSG00000188312.14
ENSG00000100335.15	0.112043	ENSG00000197024.9
ENSG00000211937.3	0.112043	ENSG00000211962.2
ENSG00000249066.2	0.112041	ENSG00000256852.1
ENSG00000085721.13	0.11204	ENSG00000138663.9
ENSG00000227000.2	0.11204	ENSG00000260762.1
ENSG00000143401.15	0.112038	ENSG00000164109.14
ENSG00000187012.11	0.112038	ENSG00000251433.1
ENSG00000076513.17	0.112037	ENSG00000083635.8
ENSG00000108771.13	0.112037	ENSG00000136147.18
ENSG00000111665.12	0.112037	ENSG00000138587.6
ENSG00000182533.7	0.112036	ENSG00000242251.3
ENSG00000197223.12	0.112036	ENSG00000243156.9
ENSG00000006128.12	0.112035	ENSG00000176383.9
ENSG00000116752.6	0.112035	ENSG00000189195.15
ENSG00000177736.4	0.112035	ENSG00000252391.1
ENSG00000090487.11	0.112034	ENSG00000170632.14
ENSG00000180964.17	0.112034	ENSG00000207741.1
ENSG00000166478.10	0.112033	ENSG00000182220.15
ENSG00000160193.12	0.112033	ENSG00000266967.7
ENSG00000099624.8	0.112032	ENSG00000176340.4
ENSG00000211734.3	0.112032	ENSG00000211776.2
ENSG00000226695.1	0.112032	ENSG00000260680.1
ENSG00000114383.10	0.112031	ENSG00000136807.14
ENSG00000010610.10	0.11203	ENSG00000160654.11
ENSG00000139648.7	0.112029	ENSG00000163207.7
ENSG00000086589.12	0.112029	ENSG00000196449.4
ENSG00000256750.2	0.112029	ENSG00000261206.1
ENSG00000106246.18	0.112028	ENSG00000225364.1
ENSG00000099800.8	0.112027	ENSG00000107223.13
ENSG00000156345.18	0.112027	ENSG00000171044.11
ENSG00000204897.7	0.112026	ENSG00000249751.4
ENSG00000153207.16	0.112025	ENSG00000164045.12
ENSG00000100325.15	0.112024	ENSG00000119950.21
ENSG00000105202.9	0.112024	ENSG00000137818.12
ENSG00000100304.13	0.112024	ENSG00000141258.13
ENSG00000135913.11	0.112024	ENSG00000184445.12
ENSG00000066117.15	0.112024	ENSG00000213782.7
ENSG00000171453.20	0.112024	ENSG00000222345.1
ENSG00000111203.13	0.112023	ENSG00000197448.14
ENSG00000174276.7	0.112023	ENSG00000229152.2
ENSG00000062725.10	0.112021	ENSG00000078177.14
ENSG00000163075.13	0.112021	ENSG00000185701.7
ENSG00000173335.5	0.112021	ENSG00000227862.1
ENSG00000203737.5	0.112021	ENSG00000228097.1
ENSG00000125384.7	0.112021	ENSG00000252658.1
ENSG00000185721.13	0.11202	ENSG00000214783.9
ENSG00000100276.10	0.112019	ENSG00000109466.14
ENSG00000131779.11	0.112019	ENSG00000169359.16
ENSG00000074582.15	0.112019	ENSG00000198707.17
ENSG00000131171.13	0.112019	ENSG00000198918.8
ENSG00000010295.20	0.112018	ENSG00000087263.17
ENSG00000164096.13	0.112018	ENSG00000166295.9
ENSG00000152455.16	0.112018	ENSG00000166508.18
ENSG00000100316.16	0.112018	ENSG00000189343.7
ENSG00000228976.1	0.112018	ENSG00000239483.1
ENSG00000119421.7	0.112017	ENSG00000180992.7
ENSG00000211843.1	0.112017	ENSG00000211883.1
ENSG00000138663.9	0.112016	ENSG00000155329.12
ENSG00000164252.13	0.112016	ENSG00000184857.8
ENSG00000140575.13	0.112016	ENSG00000185721.13
ENSG00000226101.2	0.112016	ENSG00000229537.7
ENSG00000252782.1	0.112016	ENSG00000283514.1
ENSG00000163811.12	0.112015	ENSG00000167721.11
ENSG00000177338.14	0.112015	ENSG00000181171.5
ENSG00000218980.2	0.112015	ENSG00000249035.7
ENSG00000100316.16	0.112014	ENSG00000113319.13
ENSG00000233873.1	0.112014	ENSG00000244073.1
ENSG00000080608.10	0.112013	ENSG00000179958.10
ENSG00000213253.5	0.112013	ENSG00000234498.3
ENSG00000256232.1	0.112013	ENSG00000258331.1
ENSG00000012822.16	0.112012	ENSG00000109084.14
ENSG00000232015.2	0.112012	ENSG00000242797.3
ENSG00000242573.1	0.112012	ENSG00000267170.1
ENSG00000111215.12	0.112011	ENSG00000197448.14
ENSG00000078804.13	0.112011	ENSG00000224083.1
ENSG00000224861.1	0.112011	ENSG00000228502.1
ENSG00000237642.1	0.112011	ENSG00000254146.1
ENSG00000111364.16	0.112011	ENSG00000279020.1
ENSG00000134248.14	0.11201	ENSG00000161265.15
ENSG00000115756.13	0.11201	ENSG00000188986.9
ENSG00000068489.13	0.112009	ENSG00000075413.19
ENSG00000047597.7	0.112009	ENSG00000151148.14
ENSG00000171729.14	0.112009	ENSG00000196605.7
ENSG00000112640.16	0.112008	ENSG00000128951.14
ENSG00000166321.14	0.112008	ENSG00000175581.14
ENSG00000120800.5	0.112006	ENSG00000125630.16
ENSG00000119705.10	0.112006	ENSG00000164919.11
ENSG00000108622.11	0.112006	ENSG00000215105.4
ENSG00000124541.7	0.112005	ENSG00000165917.10
ENSG00000211578.3	0.112005	ENSG00000229376.3
ENSG00000237289.10	0.112005	ENSG00000260458.3
ENSG00000168496.4	0.112004	ENSG00000171792.11
ENSG00000106484.16	0.112004	ENSG00000186088.16
ENSG00000221983.8	0.112004	ENSG00000225573.4
ENSG00000093000.19	0.112003	ENSG00000114383.10
ENSG00000116198.14	0.112002	ENSG00000149639.15
ENSG00000024862.18	0.112001	ENSG00000119899.13
ENSG00000184203.8	0.112	ENSG00000185085.2
ENSG00000241367.1	0.112	ENSG00000261206.1
ENSG00000023909.10	0.111999	ENSG00000107789.16
ENSG00000065183.16	0.111999	ENSG00000143569.19
ENSG00000076650.7	0.111999	ENSG00000196455.8
ENSG00000248184.1	0.111999	ENSG00000254299.3
ENSG00000206142.9	0.111999	ENSG00000257164.5
ENSG00000253218.1	0.111999	ENSG00000277255.1
ENSG00000118689.15	0.111998	ENSG00000236320.4
ENSG00000119636.16	0.111997	ENSG00000150867.14
ENSG00000119953.14	0.111997	ENSG00000196365.12
ENSG00000174529.7	0.111996	ENSG00000186871.7
ENSG00000206650.1	0.111996	ENSG00000226658.1
ENSG00000135912.11	0.111995	ENSG00000155428.12
ENSG00000223479.3	0.111995	ENSG00000235857.1
ENSG00000223597.3	0.111995	ENSG00000251027.2
ENSG00000130783.14	0.111993	ENSG00000136521.13
ENSG00000132478.10	0.111992	ENSG00000163866.9
ENSG00000147400.10	0.111991	ENSG00000185787.15
ENSG00000222844.1	0.11199	ENSG00000249439.1
ENSG00000136514.3	0.111988	ENSG00000143633.13
ENSG00000207052.1	0.111988	ENSG00000252061.1
ENSG00000138380.18	0.111987	ENSG00000175787.17
ENSG00000101247.18	0.111987	ENSG00000223571.6
ENSG00000203601.3	0.111987	ENSG00000237880.2
ENSG00000233277.1	0.111987	ENSG00000267493.4
ENSG00000183779.7	0.111986	ENSG00000185950.9
ENSG00000135185.12	0.111986	ENSG00000197111.16
ENSG00000134825.16	0.111986	ENSG00000240489.1
ENSG00000152804.11	0.111985	ENSG00000166428.14
ENSG00000228304.1	0.111985	ENSG00000243593.1
ENSG00000125903.4	0.111984	ENSG00000248572.6
ENSG00000112339.15	0.111983	ENSG00000180875.5
ENSG00000172638.13	0.111982	ENSG00000203485.14
ENSG00000224854.3	0.111982	ENSG00000226220.1
ENSG00000224445.3	0.111982	ENSG00000234265.2
ENSG00000005812.11	0.111981	ENSG00000099849.15
ENSG00000179242.16	0.111981	ENSG00000179598.6
ENSG00000132383.12	0.111981	ENSG00000186532.12
ENSG00000131148.9	0.111981	ENSG00000203499.12
ENSG00000144040.13	0.11198	ENSG00000148840.11
ENSG00000126249.8	0.111978	ENSG00000143006.7
ENSG00000011600.12	0.111978	ENSG00000171777.16
ENSG00000189280.3	0.111978	ENSG00000214141.4
ENSG00000125798.15	0.111978	ENSG00000224933.2
ENSG00000115128.7	0.111976	ENSG00000145592.14
ENSG00000007944.15	0.111976	ENSG00000172007.7
ENSG00000105281.12	0.111976	ENSG00000198730.9
ENSG00000205544.4	0.111976	ENSG00000232388.5
ENSG00000248227.1	0.111976	ENSG00000248995.2
ENSG00000154438.8	0.111975	ENSG00000173335.5
ENSG00000066455.13	0.111974	ENSG00000071462.12
ENSG00000062725.10	0.111974	ENSG00000159216.19
ENSG00000217085.2	0.111974	ENSG00000277636.1
ENSG00000088451.11	0.111973	ENSG00000112855.17
ENSG00000218991.1	0.111973	ENSG00000232217.1
ENSG00000007255.10	0.111972	ENSG00000166441.13
ENSG00000154438.8	0.111971	ENSG00000215124.2
ENSG00000184402.15	0.11197	ENSG00000232160.7
ENSG00000164405.11	0.111969	ENSG00000179271.3
ENSG00000185787.15	0.111969	ENSG00000285410.1
ENSG00000108107.15	0.111968	ENSG00000133112.17
ENSG00000139684.15	0.111968	ENSG00000162244.12
ENSG00000169217.9	0.111968	ENSG00000170248.15
ENSG00000136147.18	0.111968	ENSG00000187608.10
ENSG00000154478.4	0.111968	ENSG00000251433.1
ENSG00000124222.22	0.111967	ENSG00000132313.15
ENSG00000012822.16	0.111967	ENSG00000172432.19
ENSG00000115694.15	0.111965	ENSG00000163482.12
ENSG00000104312.8	0.111964	ENSG00000115165.10
ENSG00000175137.11	0.111964	ENSG00000176095.12
ENSG00000165410.15	0.111964	ENSG00000178074.6
ENSG00000181856.15	0.111964	ENSG00000196188.12
ENSG00000221393.1	0.111964	ENSG00000224209.8
ENSG00000233907.1	0.111964	ENSG00000257332.1
ENSG00000182645.6	0.111963	ENSG00000231635.1
ENSG00000175329.13	0.111963	ENSG00000232048.2
ENSG00000100304.13	0.111962	ENSG00000168710.18
ENSG00000120068.7	0.111961	ENSG00000187791.13
ENSG00000162598.13	0.111961	ENSG00000225723.1
ENSG00000037897.17	0.11196	ENSG00000135316.19
ENSG00000199032.1	0.11196	ENSG00000224418.1
ENSG00000225999.1	0.11196	ENSG00000230611.1
ENSG00000140259.7	0.111959	ENSG00000168040.5
ENSG00000129521.15	0.111959	ENSG00000202512.1
ENSG00000198768.11	0.111958	ENSG00000213468.7
ENSG00000230573.1	0.111958	ENSG00000256643.1
ENSG00000104814.13	0.111956	ENSG00000139625.13
ENSG00000012963.15	0.111956	ENSG00000162607.13
ENSG00000155099.8	0.111956	ENSG00000164902.14
ENSG00000149716.13	0.111956	ENSG00000166261.11
ENSG00000119685.20	0.111955	ENSG00000137547.9
ENSG00000149212.12	0.111955	ENSG00000163554.15
ENSG00000077274.9	0.111955	ENSG00000166509.12
ENSG00000101958.14	0.111955	ENSG00000174672.16
ENSG00000227353.1	0.111955	ENSG00000231009.1
ENSG00000233873.1	0.111955	ENSG00000236058.3
ENSG00000173660.12	0.111955	ENSG00000240489.1
ENSG00000218996.1	0.111955	ENSG00000243033.2
ENSG00000233316.4	0.111955	ENSG00000243316.7
ENSG00000099795.7	0.111954	ENSG00000168894.10
ENSG00000151093.8	0.111954	ENSG00000178057.15
ENSG00000215231.8	0.111954	ENSG00000267779.7
ENSG00000107937.19	0.111953	ENSG00000114686.9
ENSG00000102580.15	0.111953	ENSG00000163479.14
ENSG00000168096.15	0.111953	ENSG00000171163.16
ENSG00000197919.6	0.111953	ENSG00000267332.1
ENSG00000116663.11	0.111952	ENSG00000164182.12
ENSG00000149929.16	0.111952	ENSG00000174442.12
ENSG00000225328.2	0.111952	ENSG00000265758.1
ENSG00000148296.7	0.111951	ENSG00000184436.12
ENSG00000226981.2	0.111951	ENSG00000239519.1
ENSG00000126903.16	0.111951	ENSG00000258429.2
ENSG00000138303.18	0.11195	ENSG00000176783.15
ENSG00000130255.13	0.11195	ENSG00000258872.2
ENSG00000175329.13	0.111949	ENSG00000187012.11
ENSG00000170396.9	0.111949	ENSG00000204410.16
ENSG00000227802.1	0.111949	ENSG00000230611.1
ENSG00000012504.15	0.111949	ENSG00000249618.6
ENSG00000166181.13	0.111948	ENSG00000167325.15
ENSG00000166183.16	0.111947	ENSG00000188373.5
ENSG00000087586.18	0.111945	ENSG00000143363.17
ENSG00000180543.5	0.111945	ENSG00000186301.8
ENSG00000148334.16	0.111945	ENSG00000215388.3
ENSG00000214686.7	0.111945	ENSG00000261319.1
ENSG00000104064.18	0.111944	ENSG00000116198.14
ENSG00000156427.8	0.111944	ENSG00000181016.9
ENSG00000189320.9	0.111944	ENSG00000265190.7
ENSG00000144840.10	0.111943	ENSG00000174007.9
ENSG00000240767.3	0.111943	ENSG00000241939.3
ENSG00000108826.16	0.111942	ENSG00000115289.14
ENSG00000159882.13	0.111942	ENSG00000204310.13
ENSG00000113088.6	0.111941	ENSG00000143185.4
ENSG00000100297.16	0.111941	ENSG00000149929.16
ENSG00000171603.18	0.111941	ENSG00000198768.11
ENSG00000101868.13	0.11194	ENSG00000183856.11
ENSG00000224711.2	0.11194	ENSG00000258279.4
ENSG00000155962.13	0.111939	ENSG00000206177.7
ENSG00000183298.5	0.111939	ENSG00000213373.7
ENSG00000113303.12	0.111938	ENSG00000232254.1
ENSG00000129317.15	0.111937	ENSG00000182149.21
ENSG00000014914.21	0.111937	ENSG00000197629.6
ENSG00000101958.14	0.111937	ENSG00000276168.1
ENSG00000133106.15	0.111936	ENSG00000169248.13
ENSG00000114698.15	0.111936	ENSG00000170180.22
ENSG00000138772.13	0.111936	ENSG00000182885.17
ENSG00000163207.7	0.111936	ENSG00000184601.11
ENSG00000155561.15	0.111936	ENSG00000196365.12
ENSG00000130720.13	0.111936	ENSG00000223361.5
ENSG00000240416.1	0.111936	ENSG00000248572.6
ENSG00000250927.1	0.111936	ENSG00000251223.1
ENSG00000164122.9	0.111935	ENSG00000213301.2
ENSG00000125630.16	0.111935	ENSG00000278619.5
ENSG00000096063.16	0.111934	ENSG00000159131.17
ENSG00000172757.13	0.111934	ENSG00000175334.8
ENSG00000138180.16	0.111934	ENSG00000215784.6
ENSG00000126218.12	0.111934	ENSG00000227471.9
ENSG00000212526.1	0.111934	ENSG00000272963.1
ENSG00000110696.10	0.111933	ENSG00000141232.5
ENSG00000221200.1	0.111933	ENSG00000253748.2
ENSG00000007541.17	0.111932	ENSG00000105221.18
ENSG00000105447.13	0.111932	ENSG00000114767.7
ENSG00000099942.13	0.111932	ENSG00000143387.14
ENSG00000153044.10	0.111932	ENSG00000168496.4
ENSG00000206605.1	0.111932	ENSG00000244710.3
ENSG00000111206.13	0.111931	ENSG00000136108.15
ENSG00000201294.1	0.11193	ENSG00000232163.2
ENSG00000205649.9	0.11193	ENSG00000288642.1
ENSG00000105771.14	0.111929	ENSG00000251495.1
ENSG00000172638.13	0.111928	ENSG00000198911.12
ENSG00000240002.1	0.111928	ENSG00000245711.2
ENSG00000188101.5	0.111928	ENSG00000259691.2
ENSG00000111445.14	0.111927	ENSG00000123219.13
ENSG00000040275.17	0.111927	ENSG00000129810.15
ENSG00000080839.12	0.111927	ENSG00000149929.16
ENSG00000208028.1	0.111927	ENSG00000227543.5
ENSG00000091732.17	0.111926	ENSG00000149016.16
ENSG00000175309.15	0.111926	ENSG00000185324.22
ENSG00000167232.14	0.111926	ENSG00000213096.11
ENSG00000206820.1	0.111926	ENSG00000238059.1
ENSG00000134243.12	0.111925	ENSG00000213339.9
ENSG00000214047.4	0.111925	ENSG00000243976.2
ENSG00000123992.20	0.111925	ENSG00000277438.1
ENSG00000013561.18	0.111924	ENSG00000137216.19
ENSG00000123485.12	0.111923	ENSG00000156802.13
ENSG00000144655.15	0.111923	ENSG00000185728.17
ENSG00000229890.1	0.111923	ENSG00000232857.2
ENSG00000166275.16	0.111922	ENSG00000171202.7
ENSG00000149260.18	0.111922	ENSG00000266533.1
ENSG00000224498.1	0.111921	ENSG00000226703.1
ENSG00000144035.4	0.111919	ENSG00000215456.6
ENSG00000236311.6	0.111919	ENSG00000261348.2
ENSG00000134001.15	0.111918	ENSG00000223571.6
ENSG00000229105.1	0.111917	ENSG00000249421.2
ENSG00000237691.1	0.111917	ENSG00000258814.2
ENSG00000149929.16	0.111916	ENSG00000163808.17
ENSG00000170324.21	0.111916	ENSG00000228291.1
ENSG00000236776.1	0.111916	ENSG00000244321.1
ENSG00000124222.22	0.111915	ENSG00000175115.13
ENSG00000078177.14	0.111914	ENSG00000168268.11
ENSG00000065665.21	0.111914	ENSG00000196365.12
ENSG00000126005.17	0.111914	ENSG00000196998.19
ENSG00000225944.1	0.111914	ENSG00000227000.2
ENSG00000175826.12	0.111914	ENSG00000252157.1
ENSG00000259836.1	0.111914	ENSG00000278143.1
ENSG00000090061.17	0.111913	ENSG00000100528.12
ENSG00000100442.11	0.111912	ENSG00000169740.14
ENSG00000059145.19	0.111912	ENSG00000176108.9
ENSG00000162244.12	0.111912	ENSG00000182899.17
ENSG00000184500.16	0.111912	ENSG00000212135.1
ENSG00000154438.8	0.111912	ENSG00000254146.1
ENSG00000250888.1	0.111912	ENSG00000260338.2
ENSG00000132432.14	0.111911	ENSG00000155660.11
ENSG00000185869.15	0.111911	ENSG00000197016.12
ENSG00000230099.2	0.111911	ENSG00000232869.2
ENSG00000197008.10	0.11191	ENSG00000213096.11
ENSG00000183249.8	0.11191	ENSG00000225121.2
ENSG00000219582.3	0.11191	ENSG00000226059.2
ENSG00000099901.17	0.111909	ENSG00000116649.10
ENSG00000137970.7	0.111909	ENSG00000147604.14
ENSG00000092841.19	0.111909	ENSG00000170248.15
ENSG00000007944.15	0.111909	ENSG00000274925.1
ENSG00000089597.18	0.111908	ENSG00000158710.15
ENSG00000083817.9	0.111908	ENSG00000178935.5
ENSG00000230611.1	0.111908	ENSG00000236027.3
ENSG00000197587.11	0.111908	ENSG00000268469.1
ENSG00000100304.13	0.111907	ENSG00000130755.13
ENSG00000113387.12	0.111907	ENSG00000196365.12
ENSG00000217228.1	0.111907	ENSG00000276427.1
ENSG00000126264.10	0.111906	ENSG00000130755.13
ENSG00000092841.19	0.111906	ENSG00000135185.12
ENSG00000131931.8	0.111906	ENSG00000163322.14
ENSG00000134153.10	0.111906	ENSG00000189043.10
ENSG00000204262.14	0.111906	ENSG00000254726.3
ENSG00000250219.2	0.111906	ENSG00000257332.1
ENSG00000071082.11	0.111905	ENSG00000171530.15
ENSG00000242070.1	0.111905	ENSG00000249785.3
ENSG00000204388.7	0.111904	ENSG00000205339.10
ENSG00000204388.7	0.111904	ENSG00000221539.1
ENSG00000080603.17	0.111904	ENSG00000260490.2
ENSG00000101367.9	0.111904	ENSG00000261326.4
ENSG00000131470.15	0.111902	ENSG00000141560.15
ENSG00000000457.14	0.111902	ENSG00000149308.17
ENSG00000174672.16	0.111902	ENSG00000201428.1
ENSG00000228304.1	0.111902	ENSG00000242070.1
ENSG00000213921.8	0.111902	ENSG00000242370.1
ENSG00000221393.1	0.111902	ENSG00000265934.1
ENSG00000145494.12	0.111901	ENSG00000164919.11
ENSG00000118434.9	0.111901	ENSG00000227862.1
ENSG00000086589.12	0.1119	ENSG00000135211.6
ENSG00000085377.15	0.111899	ENSG00000099290.17
ENSG00000109220.11	0.111898	ENSG00000166226.13
ENSG00000073111.14	0.111898	ENSG00000188312.14
ENSG00000075388.4	0.111898	ENSG00000224933.2
ENSG00000226917.6	0.111898	ENSG00000261122.6
ENSG00000111300.10	0.111897	ENSG00000161980.6
ENSG00000173674.11	0.111895	ENSG00000270641.1
ENSG00000135828.11	0.111894	ENSG00000170915.9
ENSG00000070761.8	0.111894	ENSG00000197557.7
ENSG00000163075.13	0.111894	ENSG00000232610.1
ENSG00000230897.1	0.111894	ENSG00000250182.3
ENSG00000186666.6	0.111894	ENSG00000259151.2
ENSG00000108953.17	0.111891	ENSG00000141510.18
ENSG00000159871.15	0.111891	ENSG00000160049.12
ENSG00000070047.13	0.11189	ENSG00000143436.11
ENSG00000140264.21	0.11189	ENSG00000147684.10
ENSG00000214604.3	0.11189	ENSG00000231084.2
ENSG00000231839.1	0.11189	ENSG00000232773.2
ENSG00000083535.16	0.111889	ENSG00000178764.8
ENSG00000139697.14	0.111888	ENSG00000179051.14
ENSG00000124469.12	0.111888	ENSG00000204860.5
ENSG00000168806.8	0.111888	ENSG00000237190.4
ENSG00000123353.10	0.111888	ENSG00000241127.8
ENSG00000162961.14	0.111887	ENSG00000163900.11
ENSG00000090372.15	0.111887	ENSG00000170242.19
ENSG00000196741.5	0.111887	ENSG00000234215.3
ENSG00000008324.12	0.111886	ENSG00000162385.11
ENSG00000134419.15	0.111886	ENSG00000225573.4
ENSG00000143228.13	0.111885	ENSG00000168078.10
ENSG00000168367.11	0.111884	ENSG00000214288.4
ENSG00000126005.17	0.111883	ENSG00000170889.14
ENSG00000213568.4	0.111883	ENSG00000224498.1
ENSG00000235166.8	0.111883	ENSG00000256614.1
ENSG00000173221.14	0.111882	ENSG00000189043.10
ENSG00000128951.14	0.111881	ENSG00000251221.1
ENSG00000100503.26	0.111879	ENSG00000133424.22
ENSG00000151304.6	0.111879	ENSG00000239722.1
ENSG00000167460.17	0.111878	ENSG00000175938.7
ENSG00000171863.15	0.111878	ENSG00000188846.14
ENSG00000132855.5	0.111878	ENSG00000197617.9
ENSG00000109805.10	0.111878	ENSG00000198885.10
ENSG00000224337.1	0.111878	ENSG00000229457.1
ENSG00000163833.8	0.111878	ENSG00000233545.1
ENSG00000240317.3	0.111878	ENSG00000244514.3
ENSG00000225999.1	0.111878	ENSG00000244556.1
ENSG00000167791.14	0.111878	ENSG00000264315.1
ENSG00000154917.11	0.111877	ENSG00000236320.4
ENSG00000235892.1	0.111877	ENSG00000259440.2
ENSG00000181754.7	0.111876	ENSG00000185015.8
ENSG00000212802.4	0.111876	ENSG00000233830.2
ENSG00000249064.1	0.111876	ENSG00000256852.1
ENSG00000114867.22	0.111874	ENSG00000163811.12
ENSG00000063322.15	0.111874	ENSG00000169105.8
ENSG00000240412.1	0.111874	ENSG00000260994.1
ENSG00000108231.14	0.111874	ENSG00000265843.3
ENSG00000104221.13	0.111873	ENSG00000133731.10
ENSG00000177238.14	0.111873	ENSG00000184384.14
ENSG00000105675.9	0.111873	ENSG00000204033.10
ENSG00000231031.6	0.111873	ENSG00000251183.1
ENSG00000160808.11	0.111872	ENSG00000175048.17
ENSG00000183048.12	0.111872	ENSG00000262814.8
ENSG00000007080.11	0.111871	ENSG00000178982.10
ENSG00000069329.18	0.111871	ENSG00000206530.11
ENSG00000108590.11	0.11187	ENSG00000125740.14
ENSG00000005100.13	0.11187	ENSG00000132361.18
ENSG00000136286.16	0.11187	ENSG00000172831.14
ENSG00000119537.18	0.111868	ENSG00000170515.14
ENSG00000126549.11	0.111868	ENSG00000243658.1
ENSG00000227947.2	0.111868	ENSG00000278214.1
ENSG00000122557.11	0.111867	ENSG00000131398.15
ENSG00000169330.9	0.111867	ENSG00000186301.8
ENSG00000239699.1	0.111867	ENSG00000260598.1
ENSG00000232048.2	0.111866	ENSG00000250372.1
ENSG00000106541.12	0.111865	ENSG00000130720.13
ENSG00000219387.2	0.111864	ENSG00000237159.6
ENSG00000132603.15	0.111861	ENSG00000161940.11
ENSG00000181007.9	0.111861	ENSG00000185869.15
ENSG00000130818.12	0.111861	ENSG00000230071.2
ENSG00000158516.12	0.11186	ENSG00000179008.9
ENSG00000167077.13	0.11186	ENSG00000205339.10
ENSG00000099795.7	0.111859	ENSG00000130755.13
ENSG00000172315.6	0.111859	ENSG00000185022.12
ENSG00000137171.15	0.111859	ENSG00000196132.14
ENSG00000211611.2	0.111859	ENSG00000211632.4
ENSG00000118689.15	0.111858	ENSG00000132471.12
ENSG00000115694.15	0.111858	ENSG00000145715.15
ENSG00000137171.15	0.111858	ENSG00000156239.12
ENSG00000167104.11	0.111858	ENSG00000215544.6
ENSG00000172428.11	0.111857	ENSG00000178449.9
ENSG00000200665.1	0.111857	ENSG00000232778.1
ENSG00000249709.8	0.111857	ENSG00000273899.5
ENSG00000109814.12	0.111856	ENSG00000160803.8
ENSG00000128159.12	0.111856	ENSG00000161395.14
ENSG00000105186.16	0.111855	ENSG00000120053.12
ENSG00000175065.12	0.111855	ENSG00000224771.2
ENSG00000090266.13	0.111854	ENSG00000131495.9
ENSG00000121152.10	0.111854	ENSG00000136929.13
ENSG00000110243.12	0.111854	ENSG00000180872.7
ENSG00000166888.12	0.111854	ENSG00000214194.9
ENSG00000175329.13	0.111854	ENSG00000241367.1
ENSG00000128519.3	0.111854	ENSG00000260347.1
ENSG00000235746.1	0.111853	ENSG00000267513.3
ENSG00000127564.17	0.111852	ENSG00000152253.9
ENSG00000009844.16	0.111851	ENSG00000111785.21
ENSG00000198703.2	0.111851	ENSG00000248492.1
ENSG00000173826.15	0.11185	ENSG00000240002.1
ENSG00000135945.10	0.111849	ENSG00000136709.12
ENSG00000203601.3	0.111849	ENSG00000249352.4
ENSG00000135596.18	0.111848	ENSG00000148841.17
ENSG00000136802.12	0.111848	ENSG00000173436.15
ENSG00000197345.13	0.111848	ENSG00000198856.13
ENSG00000037637.11	0.111846	ENSG00000118454.13
ENSG00000119888.11	0.111846	ENSG00000143627.19
ENSG00000155438.12	0.111846	ENSG00000165660.8
ENSG00000126067.12	0.111846	ENSG00000200394.1
ENSG00000169607.13	0.111845	ENSG00000223609.11
ENSG00000005889.16	0.111844	ENSG00000006756.16
ENSG00000115602.17	0.111844	ENSG00000149534.9
ENSG00000158050.5	0.111844	ENSG00000163874.11
ENSG00000144746.7	0.111844	ENSG00000205581.11
ENSG00000229243.2	0.111844	ENSG00000244321.1
ENSG00000224778.1	0.111844	ENSG00000254819.2
ENSG00000029725.17	0.111843	ENSG00000074935.14
ENSG00000106459.15	0.111843	ENSG00000143748.18
ENSG00000171320.15	0.111843	ENSG00000281344.1
ENSG00000170571.12	0.111842	ENSG00000196757.8
ENSG00000175334.8	0.111842	ENSG00000204120.16
ENSG00000109511.12	0.111842	ENSG00000213003.3
ENSG00000238042.5	0.111842	ENSG00000240708.2
ENSG00000254622.1	0.111842	ENSG00000264315.1
ENSG00000223717.1	0.111842	ENSG00000267486.1
ENSG00000222067.1	0.111841	ENSG00000238059.1
ENSG00000225935.1	0.11184	ENSG00000250219.2
ENSG00000250436.1	0.11184	ENSG00000257510.2
ENSG00000260785.2	0.11184	ENSG00000261520.5
ENSG00000057935.14	0.111839	ENSG00000160294.11
ENSG00000204460.3	0.111839	ENSG00000204779.2
ENSG00000197692.5	0.111839	ENSG00000236400.1
ENSG00000111652.10	0.111838	ENSG00000142252.11
ENSG00000132313.15	0.111837	ENSG00000132323.9
ENSG00000100319.13	0.111837	ENSG00000140406.4
ENSG00000125755.19	0.111837	ENSG00000198198.17
ENSG00000091651.9	0.111836	ENSG00000171552.14
ENSG00000132780.17	0.111836	ENSG00000182628.13
ENSG00000094880.11	0.111835	ENSG00000126254.12
ENSG00000155962.13	0.111835	ENSG00000170315.14
ENSG00000099910.17	0.111835	ENSG00000189114.8
ENSG00000137656.12	0.111835	ENSG00000285410.1
ENSG00000172421.10	0.111834	ENSG00000181562.5
ENSG00000198758.11	0.111834	ENSG00000205412.5
ENSG00000135315.12	0.111834	ENSG00000207357.1
ENSG00000169902.15	0.111834	ENSG00000264616.1
ENSG00000113013.16	0.111833	ENSG00000160818.17
ENSG00000113638.14	0.111833	ENSG00000198873.12
ENSG00000135069.14	0.111833	ENSG00000226221.1
ENSG00000107371.14	0.111833	ENSG00000232373.2
ENSG00000229692.3	0.111833	ENSG00000243260.3
ENSG00000106009.16	0.111832	ENSG00000106100.11
ENSG00000134248.14	0.111832	ENSG00000143436.11
ENSG00000107372.13	0.111832	ENSG00000152464.15
ENSG00000167114.13	0.111832	ENSG00000197226.13
ENSG00000160803.8	0.111832	ENSG00000198837.10
ENSG00000164944.12	0.111831	ENSG00000174574.16
ENSG00000130783.14	0.111831	ENSG00000224083.1
ENSG00000142731.11	0.111831	ENSG00000249115.9
ENSG00000103549.22	0.11183	ENSG00000171428.15
ENSG00000108179.14	0.111829	ENSG00000163281.12
ENSG00000199153.1	0.111828	ENSG00000223915.1
ENSG00000166589.13	0.111828	ENSG00000233545.1
ENSG00000065518.8	0.111827	ENSG00000163636.11
ENSG00000143570.19	0.111827	ENSG00000178096.9
ENSG00000111011.18	0.111827	ENSG00000278311.5
ENSG00000133131.15	0.111826	ENSG00000162711.18
ENSG00000116005.12	0.111826	ENSG00000185404.17
ENSG00000211857.1	0.111826	ENSG00000211885.1
ENSG00000102890.16	0.111825	ENSG00000131475.7
ENSG00000100348.10	0.111825	ENSG00000174780.17
ENSG00000173811.11	0.111824	ENSG00000243715.1
ENSG00000274020.4	0.111824	ENSG00000283676.1
ENSG00000197591.3	0.111823	ENSG00000213652.3
ENSG00000166889.14	0.111823	ENSG00000215440.12
ENSG00000075539.15	0.111822	ENSG00000175662.18
ENSG00000105755.8	0.111821	ENSG00000175390.15
ENSG00000234511.10	0.111821	ENSG00000249767.1
ENSG00000105281.12	0.11182	ENSG00000114942.14
ENSG00000004059.11	0.111819	ENSG00000128059.8
ENSG00000142731.11	0.111819	ENSG00000168393.13
ENSG00000175065.12	0.111819	ENSG00000219582.3
ENSG00000226995.9	0.111819	ENSG00000231383.2
ENSG00000158417.11	0.111818	ENSG00000163938.17
ENSG00000111785.21	0.111817	ENSG00000151148.14
ENSG00000126107.15	0.111817	ENSG00000166860.3
ENSG00000109743.11	0.111817	ENSG00000169403.12
ENSG00000114113.6	0.111817	ENSG00000223381.2
ENSG00000172482.5	0.111817	ENSG00000227128.5
ENSG00000168505.7	0.111817	ENSG00000256906.1
ENSG00000101057.16	0.111816	ENSG00000154920.15
ENSG00000087157.19	0.111816	ENSG00000185252.19
ENSG00000205544.4	0.111816	ENSG00000243279.4
ENSG00000150401.15	0.111815	ENSG00000163406.11
ENSG00000116586.12	0.111814	ENSG00000154518.10
ENSG00000224323.2	0.111814	ENSG00000233980.1
ENSG00000084774.14	0.111814	ENSG00000235173.7
ENSG00000105821.15	0.111813	ENSG00000161021.13
ENSG00000090013.11	0.111812	ENSG00000106327.13
ENSG00000135677.11	0.111812	ENSG00000143748.18
ENSG00000075218.19	0.111812	ENSG00000176619.13
ENSG00000219738.2	0.111812	ENSG00000231103.2
ENSG00000240236.1	0.111812	ENSG00000251223.1
ENSG00000137200.13	0.111811	ENSG00000162517.13
ENSG00000126432.14	0.111811	ENSG00000243317.8
ENSG00000121775.18	0.11181	ENSG00000145337.5
ENSG00000167632.18	0.111808	ENSG00000176396.11
ENSG00000143384.14	0.111808	ENSG00000258872.2
ENSG00000110107.9	0.111807	ENSG00000130758.8
ENSG00000135913.11	0.111807	ENSG00000171320.15
ENSG00000211663.2	0.111807	ENSG00000211941.3
ENSG00000109083.14	0.111807	ENSG00000273559.5
ENSG00000100330.16	0.111806	ENSG00000135185.12
ENSG00000120129.6	0.111806	ENSG00000204388.7
ENSG00000188782.9	0.111806	ENSG00000256287.1
ENSG00000169105.8	0.111806	ENSG00000259956.2
ENSG00000219669.1	0.111805	ENSG00000260994.1
ENSG00000168539.4	0.111804	ENSG00000185479.6
ENSG00000223717.1	0.111804	ENSG00000236420.1
ENSG00000130985.17	0.111803	ENSG00000229236.3
ENSG00000168619.16	0.111802	ENSG00000234766.2
ENSG00000105499.14	0.111802	ENSG00000242748.1
ENSG00000100403.12	0.111801	ENSG00000188986.9
ENSG00000089692.9	0.111801	ENSG00000196169.15
ENSG00000112212.12	0.111801	ENSG00000196865.4
ENSG00000227000.2	0.111801	ENSG00000249680.2
ENSG00000163586.10	0.1118	ENSG00000230082.1
ENSG00000120742.11	0.111799	ENSG00000162722.9
ENSG00000149100.13	0.111799	ENSG00000171858.18
ENSG00000119638.14	0.111799	ENSG00000174989.13
ENSG00000250693.2	0.111799	ENSG00000253580.1
ENSG00000235166.8	0.111799	ENSG00000267486.1
ENSG00000118707.11	0.111798	ENSG00000252620.1
ENSG00000113387.12	0.111797	ENSG00000116752.6
ENSG00000129667.13	0.111797	ENSG00000146192.15
ENSG00000213120.3	0.111797	ENSG00000225014.1
ENSG00000120094.9	0.111797	ENSG00000237159.6
ENSG00000154518.10	0.111797	ENSG00000265014.1
ENSG00000042429.12	0.111796	ENSG00000140259.7
ENSG00000130544.12	0.111796	ENSG00000197566.10
ENSG00000197617.9	0.111796	ENSG00000213014.3
ENSG00000138069.18	0.111796	ENSG00000277972.2
ENSG00000241278.1	0.111796	ENSG00000282511.1
ENSG00000166226.13	0.111795	ENSG00000181315.11
ENSG00000042429.12	0.111795	ENSG00000213782.7
ENSG00000225364.1	0.111795	ENSG00000283210.1
ENSG00000163499.12	0.111794	ENSG00000180150.5
ENSG00000169020.10	0.111794	ENSG00000183617.5
ENSG00000183475.13	0.111794	ENSG00000189114.8
ENSG00000154438.8	0.111794	ENSG00000228410.6
ENSG00000180370.10	0.111793	ENSG00000196365.12
ENSG00000130299.17	0.111793	ENSG00000204410.16
ENSG00000166930.7	0.111793	ENSG00000237552.1
ENSG00000110906.13	0.111793	ENSG00000273274.2
ENSG00000066651.20	0.111792	ENSG00000135835.12
ENSG00000233167.1	0.111792	ENSG00000259691.2
ENSG00000139725.8	0.11179	ENSG00000157450.16
ENSG00000153767.10	0.11179	ENSG00000179933.6
ENSG00000239211.3	0.11179	ENSG00000241391.3
ENSG00000136231.14	0.11179	ENSG00000241990.5
ENSG00000108465.15	0.111789	ENSG00000110768.12
ENSG00000169957.10	0.111789	ENSG00000182810.7
ENSG00000148572.16	0.111789	ENSG00000212126.3
ENSG00000031691.7	0.111787	ENSG00000125450.11
ENSG00000136273.13	0.111786	ENSG00000158604.15
ENSG00000159882.13	0.111786	ENSG00000174950.11
ENSG00000100410.8	0.111785	ENSG00000105726.17
ENSG00000115540.15	0.111785	ENSG00000172239.14
ENSG00000169684.13	0.111785	ENSG00000175387.16
ENSG00000135913.11	0.111785	ENSG00000189308.11
ENSG00000126432.14	0.111785	ENSG00000214253.9
ENSG00000140807.7	0.111784	ENSG00000153982.11
ENSG00000188167.9	0.111784	ENSG00000204560.10
ENSG00000228437.5	0.111784	ENSG00000229457.1
ENSG00000086712.13	0.111783	ENSG00000114767.7
ENSG00000143224.18	0.111782	ENSG00000144659.13
ENSG00000173826.15	0.111782	ENSG00000256614.1
ENSG00000220205.9	0.111781	ENSG00000232931.6
ENSG00000103489.12	0.11178	ENSG00000112739.17
ENSG00000104859.15	0.11178	ENSG00000236017.8
ENSG00000239559.2	0.11178	ENSG00000249264.1
ENSG00000229621.2	0.11178	ENSG00000264315.1
ENSG00000174804.4	0.111778	ENSG00000183530.14
ENSG00000146670.10	0.111777	ENSG00000172331.12
ENSG00000225652.2	0.111777	ENSG00000226370.1
ENSG00000127483.19	0.111776	ENSG00000198242.14
ENSG00000243658.1	0.111776	ENSG00000271026.1
ENSG00000132780.17	0.111776	ENSG00000276043.5
ENSG00000227862.1	0.111775	ENSG00000251533.2
ENSG00000100426.7	0.111774	ENSG00000120137.7
ENSG00000229910.1	0.111773	ENSG00000241367.1
ENSG00000100348.10	0.111771	ENSG00000171530.15
ENSG00000132313.15	0.111771	ENSG00000173692.14
ENSG00000118193.12	0.111769	ENSG00000143416.21
ENSG00000005194.15	0.111769	ENSG00000179115.11
ENSG00000223625.1	0.111769	ENSG00000232685.5
ENSG00000197408.10	0.111769	ENSG00000236569.3
ENSG00000211857.1	0.111768	ENSG00000211875.1
ENSG00000101247.18	0.111766	ENSG00000162148.11
ENSG00000211965.4	0.111766	ENSG00000239855.1
ENSG00000127528.6	0.111765	ENSG00000130522.6
ENSG00000051180.17	0.111765	ENSG00000138346.15
ENSG00000124279.12	0.111765	ENSG00000165832.6
ENSG00000138182.15	0.111765	ENSG00000171241.9
ENSG00000211849.1	0.111765	ENSG00000211881.1
ENSG00000236407.1	0.111765	ENSG00000261752.1
ENSG00000205560.13	0.111764	ENSG00000219395.2
ENSG00000227233.1	0.111763	ENSG00000232610.1
ENSG00000204952.3	0.111762	ENSG00000234664.1
ENSG00000199627.1	0.111762	ENSG00000248483.7
ENSG00000188095.6	0.111762	ENSG00000260785.2
ENSG00000129691.16	0.111761	ENSG00000169762.17
ENSG00000223381.2	0.111761	ENSG00000225882.1
ENSG00000201229.1	0.111761	ENSG00000251898.1
ENSG00000070476.15	0.11176	ENSG00000141376.23
ENSG00000185701.7	0.11176	ENSG00000222844.1
ENSG00000166930.7	0.11176	ENSG00000224771.2
ENSG00000100316.16	0.111759	ENSG00000181027.11
ENSG00000128708.13	0.111759	ENSG00000185480.12
ENSG00000222844.1	0.111759	ENSG00000239539.1
ENSG00000102096.9	0.111758	ENSG00000112149.10
ENSG00000125652.8	0.111758	ENSG00000163479.14
ENSG00000093167.18	0.111758	ENSG00000224080.1
ENSG00000160867.15	0.111758	ENSG00000254083.6
ENSG00000228740.3	0.111758	ENSG00000259841.6
ENSG00000100100.13	0.111757	ENSG00000117906.14
ENSG00000121058.5	0.111757	ENSG00000163866.9
ENSG00000179673.5	0.111757	ENSG00000232508.1
ENSG00000117614.10	0.111757	ENSG00000253251.3
ENSG00000236036.2	0.111757	ENSG00000254658.3
ENSG00000211951.2	0.111756	ENSG00000239855.1
ENSG00000248397.1	0.111756	ENSG00000248746.6
ENSG00000167791.14	0.111756	ENSG00000261210.8
ENSG00000249850.1	0.111756	ENSG00000263002.8
ENSG00000186280.7	0.111756	ENSG00000275111.5
ENSG00000096093.16	0.111755	ENSG00000135446.17
ENSG00000004142.12	0.111754	ENSG00000116221.15
ENSG00000102886.15	0.111754	ENSG00000205581.11
ENSG00000105675.9	0.111754	ENSG00000232508.1
ENSG00000233578.1	0.111754	ENSG00000258036.2
ENSG00000134333.14	0.111753	ENSG00000187109.15
ENSG00000132693.12	0.111752	ENSG00000237806.1
ENSG00000237556.1	0.111752	ENSG00000244321.1
ENSG00000197176.7	0.111752	ENSG00000254930.1
ENSG00000126246.10	0.111751	ENSG00000156298.13
ENSG00000178429.9	0.11175	ENSG00000213741.11
ENSG00000214389.2	0.11175	ENSG00000236801.1
ENSG00000149639.15	0.111749	ENSG00000204370.13
ENSG00000011021.23	0.111747	ENSG00000179532.13
ENSG00000100330.16	0.111745	ENSG00000138363.15
ENSG00000068137.15	0.111745	ENSG00000148218.16
ENSG00000227860.1	0.111745	ENSG00000237205.1
ENSG00000235289.1	0.111745	ENSG00000251649.2
ENSG00000196396.10	0.111745	ENSG00000261371.6
ENSG00000105697.9	0.111744	ENSG00000106328.10
ENSG00000224771.2	0.111744	ENSG00000227284.2
ENSG00000165801.10	0.111744	ENSG00000265666.1
ENSG00000064489.23	0.111744	ENSG00000276757.1
ENSG00000103657.14	0.111743	ENSG00000151239.14
ENSG00000128313.2	0.111742	ENSG00000168367.11
ENSG00000105011.9	0.111742	ENSG00000198826.11
ENSG00000204140.10	0.111742	ENSG00000231755.1
ENSG00000204548.4	0.111741	ENSG00000253895.1
ENSG00000153207.16	0.111741	ENSG00000264358.1
ENSG00000105993.15	0.11174	ENSG00000117697.15
ENSG00000106803.10	0.11174	ENSG00000125870.11
ENSG00000116586.12	0.11174	ENSG00000127184.13
ENSG00000059573.9	0.11174	ENSG00000165650.12
ENSG00000142731.11	0.11174	ENSG00000174799.11
ENSG00000166197.17	0.11174	ENSG00000196419.13
ENSG00000109132.7	0.11174	ENSG00000221200.1
ENSG00000225158.2	0.111739	ENSG00000237556.1
ENSG00000214288.4	0.111739	ENSG00000258616.5
ENSG00000200889.1	0.111739	ENSG00000277322.1
ENSG00000113638.14	0.111738	ENSG00000149476.16
ENSG00000166135.14	0.111738	ENSG00000184792.16
ENSG00000157500.12	0.111738	ENSG00000230231.1
ENSG00000107105.15	0.111738	ENSG00000250833.1
ENSG00000203795.3	0.111738	ENSG00000266992.1
ENSG00000249616.1	0.111738	ENSG00000283468.1
ENSG00000101825.8	0.111737	ENSG00000115414.21
ENSG00000182793.12	0.111737	ENSG00000221393.1
ENSG00000127081.14	0.111737	ENSG00000230683.1
ENSG00000197919.6	0.111737	ENSG00000268058.1
ENSG00000233750.3	0.111737	ENSG00000275356.5
ENSG00000071539.14	0.111736	ENSG00000116237.16
ENSG00000216938.3	0.111736	ENSG00000226703.1
ENSG00000197566.10	0.111735	ENSG00000198551.10
ENSG00000211947.2	0.111735	ENSG00000211965.4
ENSG00000105669.14	0.111734	ENSG00000116786.13
ENSG00000106588.12	0.111734	ENSG00000172115.9
ENSG00000196636.8	0.111734	ENSG00000232148.1
ENSG00000165115.15	0.111733	ENSG00000175518.8
ENSG00000100304.13	0.111733	ENSG00000197451.12
ENSG00000105519.18	0.111731	ENSG00000126261.13
ENSG00000145982.13	0.111731	ENSG00000164494.12
ENSG00000135472.9	0.111731	ENSG00000175065.12
ENSG00000233545.1	0.111731	ENSG00000236511.2
ENSG00000108255.8	0.11173	ENSG00000189377.9
ENSG00000230978.2	0.11173	ENSG00000237306.1
ENSG00000006652.15	0.111729	ENSG00000114209.15
ENSG00000009844.16	0.111729	ENSG00000164162.14
ENSG00000070748.19	0.111729	ENSG00000178645.13
ENSG00000232560.7	0.111729	ENSG00000261636.2
ENSG00000224445.3	0.111729	ENSG00000274469.2
ENSG00000128050.9	0.111729	ENSG00000281398.4
ENSG00000108506.13	0.111728	ENSG00000143107.10
ENSG00000211842.1	0.111727	ENSG00000211863.1
ENSG00000233231.1	0.111727	ENSG00000236420.1
ENSG00000154174.8	0.111726	ENSG00000197008.10
ENSG00000038358.15	0.111725	ENSG00000185808.14
ENSG00000159398.16	0.111725	ENSG00000223044.1
ENSG00000163719.20	0.111725	ENSG00000240682.10
ENSG00000100804.19	0.111724	ENSG00000156831.8
ENSG00000143921.9	0.111723	ENSG00000236121.1
ENSG00000226053.1	0.111723	ENSG00000240152.2
ENSG00000170523.3	0.111722	ENSG00000187481.2
ENSG00000243347.2	0.111722	ENSG00000248510.2
ENSG00000163331.12	0.111722	ENSG00000253868.4
ENSG00000164117.14	0.111721	ENSG00000207508.1
ENSG00000173826.15	0.111721	ENSG00000232857.2
ENSG00000105369.10	0.111721	ENSG00000265190.7
ENSG00000064545.15	0.11172	ENSG00000104983.8
ENSG00000196517.13	0.11172	ENSG00000198336.9
ENSG00000078401.7	0.111719	ENSG00000166343.10
ENSG00000224209.8	0.111719	ENSG00000227143.1
ENSG00000225657.2	0.111719	ENSG00000230525.6
ENSG00000127184.13	0.111718	ENSG00000164587.13
ENSG00000165660.8	0.111718	ENSG00000185721.13
ENSG00000231777.1	0.111718	ENSG00000256906.1
ENSG00000125652.8	0.111717	ENSG00000135940.7
ENSG00000162391.12	0.111717	ENSG00000243715.1
ENSG00000226703.1	0.111717	ENSG00000251990.1
ENSG00000224514.3	0.111717	ENSG00000254299.3
ENSG00000227097.5	0.111717	ENSG00000256338.2
ENSG00000257510.2	0.111717	ENSG00000261122.6
ENSG00000155438.12	0.111716	ENSG00000164902.14
ENSG00000129810.15	0.111716	ENSG00000184661.14
ENSG00000211834.1	0.111716	ENSG00000211867.1
ENSG00000124479.11	0.111716	ENSG00000237128.1
ENSG00000171055.15	0.111715	ENSG00000188868.14
ENSG00000234765.1	0.111715	ENSG00000259108.3
ENSG00000063127.16	0.111713	ENSG00000074219.14
ENSG00000143032.8	0.111713	ENSG00000215124.2
ENSG00000130772.14	0.111713	ENSG00000225973.4
ENSG00000231169.4	0.111713	ENSG00000248923.1
ENSG00000105675.9	0.111712	ENSG00000126549.11
ENSG00000130175.10	0.111712	ENSG00000137818.12
ENSG00000031691.7	0.111712	ENSG00000198113.3
ENSG00000125931.11	0.111712	ENSG00000234435.3
ENSG00000152137.8	0.111712	ENSG00000260458.3
ENSG00000166152.4	0.111712	ENSG00000263593.1
ENSG00000196235.14	0.111712	ENSG00000279873.2
ENSG00000092345.14	0.111711	ENSG00000165288.11
ENSG00000180035.13	0.111711	ENSG00000196476.12
ENSG00000213559.4	0.111711	ENSG00000241367.1
ENSG00000170855.4	0.111711	ENSG00000259050.2
ENSG00000146833.16	0.11171	ENSG00000222112.1
ENSG00000220184.2	0.111709	ENSG00000231009.1
ENSG00000196655.12	0.111708	ENSG00000219200.12
ENSG00000112651.12	0.111707	ENSG00000119487.17
ENSG00000135900.4	0.111707	ENSG00000176994.11
ENSG00000143363.17	0.111707	ENSG00000182318.6
ENSG00000196914.9	0.111707	ENSG00000224506.3
ENSG00000159588.15	0.111707	ENSG00000229816.1
ENSG00000125999.11	0.111707	ENSG00000282872.2
ENSG00000020633.19	0.111706	ENSG00000200882.1
ENSG00000239699.1	0.111706	ENSG00000240236.1
ENSG00000197841.15	0.111706	ENSG00000263002.8
ENSG00000258814.2	0.111706	ENSG00000264128.2
ENSG00000108179.14	0.111705	ENSG00000132780.17
ENSG00000123815.13	0.111705	ENSG00000136240.10
ENSG00000136518.17	0.111705	ENSG00000186871.7
ENSG00000113638.14	0.111705	ENSG00000197841.15
ENSG00000173467.9	0.111705	ENSG00000207716.1
ENSG00000139648.7	0.111705	ENSG00000225935.1
ENSG00000232497.1	0.111704	ENSG00000234187.1
ENSG00000226059.2	0.111704	ENSG00000235777.1
ENSG00000225179.2	0.111704	ENSG00000250888.1
ENSG00000199364.1	0.111704	ENSG00000259470.2
ENSG00000115145.10	0.111703	ENSG00000170264.13
ENSG00000110107.9	0.111702	ENSG00000112658.8
ENSG00000106608.17	0.111702	ENSG00000136938.9
ENSG00000125817.8	0.111702	ENSG00000170145.5
ENSG00000114771.14	0.111702	ENSG00000256837.1
ENSG00000088256.9	0.111701	ENSG00000227879.2
ENSG00000228020.2	0.111701	ENSG00000251533.2
ENSG00000242707.3	0.111701	ENSG00000252498.1
ENSG00000215881.3	0.111701	ENSG00000257756.6
ENSG00000158773.14	0.1117	ENSG00000160741.17
ENSG00000064270.13	0.1117	ENSG00000164047.6
ENSG00000180150.5	0.1117	ENSG00000231777.1
ENSG00000121775.18	0.111699	ENSG00000200312.1
ENSG00000164815.11	0.111699	ENSG00000214783.9
ENSG00000110245.12	0.111699	ENSG00000250716.1
ENSG00000002587.10	0.111698	ENSG00000204356.14
ENSG00000197345.13	0.111698	ENSG00000224877.4
ENSG00000134216.19	0.111698	ENSG00000239539.1
ENSG00000065183.16	0.111697	ENSG00000164934.14
ENSG00000137970.7	0.111697	ENSG00000183298.5
ENSG00000162607.13	0.111697	ENSG00000213551.7
ENSG00000188508.11	0.111697	ENSG00000244748.3
ENSG00000120733.14	0.111696	ENSG00000145907.16
ENSG00000113569.16	0.111696	ENSG00000198554.12
ENSG00000213654.10	0.111696	ENSG00000232112.3
ENSG00000233048.1	0.111696	ENSG00000267779.7
ENSG00000206634.1	0.111695	ENSG00000207475.1
ENSG00000137200.13	0.111694	ENSG00000160932.11
ENSG00000224858.5	0.111694	ENSG00000225573.4
ENSG00000232373.2	0.111694	ENSG00000258872.2
ENSG00000146109.5	0.111694	ENSG00000260898.6
ENSG00000078804.13	0.111692	ENSG00000130783.14
ENSG00000135973.3	0.111692	ENSG00000174672.16
ENSG00000170889.14	0.111692	ENSG00000176101.12
ENSG00000122966.17	0.111692	ENSG00000182481.10
ENSG00000086061.16	0.111691	ENSG00000106245.11
ENSG00000052850.8	0.111691	ENSG00000168539.4
ENSG00000112996.11	0.111691	ENSG00000198298.13
ENSG00000233277.1	0.111691	ENSG00000254103.1
ENSG00000138346.15	0.11169	ENSG00000167670.16
ENSG00000175183.10	0.11169	ENSG00000197705.10
ENSG00000201229.1	0.11169	ENSG00000212283.1
ENSG00000196273.8	0.11169	ENSG00000233324.1
ENSG00000248998.2	0.11169	ENSG00000273963.1
ENSG00000025800.14	0.111689	ENSG00000111361.13
ENSG00000159339.13	0.111689	ENSG00000163993.7
ENSG00000184857.8	0.111689	ENSG00000185670.9
ENSG00000101940.18	0.111688	ENSG00000173992.9
ENSG00000165244.7	0.111688	ENSG00000174442.12
ENSG00000114942.14	0.111687	ENSG00000118181.11
ENSG00000104979.9	0.111687	ENSG00000154518.10
ENSG00000204437.7	0.111687	ENSG00000233578.1
ENSG00000116489.13	0.111687	ENSG00000277791.5
ENSG00000111885.7	0.111686	ENSG00000113384.14
ENSG00000124766.7	0.111686	ENSG00000188542.10
ENSG00000106443.17	0.111686	ENSG00000277149.5
ENSG00000152219.5	0.111684	ENSG00000172172.8
ENSG00000158869.11	0.111684	ENSG00000175489.10
ENSG00000018280.17	0.111684	ENSG00000180155.20
ENSG00000163870.16	0.111684	ENSG00000185787.15
ENSG00000225657.2	0.111684	ENSG00000261082.1
ENSG00000225882.1	0.111684	ENSG00000285294.1
ENSG00000176018.13	0.111683	ENSG00000184203.8
ENSG00000102030.16	0.111683	ENSG00000225573.4
ENSG00000184068.2	0.111683	ENSG00000237054.9
ENSG00000173401.10	0.111683	ENSG00000278771.1
ENSG00000010295.20	0.111682	ENSG00000134001.15
ENSG00000228502.1	0.111682	ENSG00000244363.3
ENSG00000172421.10	0.111682	ENSG00000259691.2
ENSG00000107672.15	0.111681	ENSG00000120798.17
ENSG00000131495.9	0.111681	ENSG00000174744.14
ENSG00000100410.8	0.111681	ENSG00000183617.5
ENSG00000177150.13	0.111681	ENSG00000197498.13
ENSG00000084754.12	0.11168	ENSG00000146701.12
ENSG00000162065.14	0.11168	ENSG00000180370.10
ENSG00000167635.12	0.111678	ENSG00000168038.11
ENSG00000163481.8	0.111678	ENSG00000171806.12
ENSG00000170231.16	0.111678	ENSG00000212402.1
ENSG00000181927.4	0.111678	ENSG00000267513.3
ENSG00000134762.17	0.111677	ENSG00000163884.4
ENSG00000120563.10	0.111677	ENSG00000224711.2
ENSG00000234435.3	0.111677	ENSG00000266952.2
ENSG00000230434.3	0.111677	ENSG00000274355.1
ENSG00000106355.10	0.111676	ENSG00000132432.14
ENSG00000118246.14	0.111675	ENSG00000174177.13
ENSG00000182141.10	0.111675	ENSG00000197372.10
ENSG00000257510.2	0.111675	ENSG00000261348.2
ENSG00000127080.10	0.111674	ENSG00000136448.13
ENSG00000123374.11	0.111673	ENSG00000151725.12
ENSG00000108784.10	0.111672	ENSG00000108799.13
ENSG00000070610.14	0.111672	ENSG00000167513.9
ENSG00000105640.13	0.111672	ENSG00000221983.8
ENSG00000188739.15	0.111672	ENSG00000230002.3
ENSG00000115307.17	0.111672	ENSG00000236320.4
ENSG00000237691.1	0.111672	ENSG00000249439.1
ENSG00000083845.9	0.111671	ENSG00000198034.11
ENSG00000100897.18	0.11167	ENSG00000155962.13
ENSG00000121691.7	0.11167	ENSG00000162878.13
ENSG00000110536.14	0.11167	ENSG00000172037.14
ENSG00000236081.1	0.111669	ENSG00000237281.1
ENSG00000145920.15	0.111669	ENSG00000252756.1
ENSG00000135486.19	0.111667	ENSG00000157349.17
ENSG00000142784.16	0.111667	ENSG00000166272.18
ENSG00000130702.15	0.111667	ENSG00000167094.16
ENSG00000223904.2	0.111667	ENSG00000227284.2
ENSG00000214288.4	0.111667	ENSG00000249367.1
ENSG00000101310.17	0.111666	ENSG00000129083.13
ENSG00000179091.5	0.111666	ENSG00000187840.5
ENSG00000158864.13	0.111666	ENSG00000207041.1
ENSG00000140262.18	0.111666	ENSG00000233871.2
ENSG00000145241.11	0.111666	ENSG00000244462.8
ENSG00000112941.14	0.111665	ENSG00000174125.8
ENSG00000214686.7	0.111665	ENSG00000241146.1
ENSG00000165704.15	0.111665	ENSG00000243609.1
ENSG00000076924.12	0.111662	ENSG00000100603.14
ENSG00000076003.5	0.111662	ENSG00000128708.13
ENSG00000164919.11	0.111662	ENSG00000183648.11
ENSG00000105393.16	0.111662	ENSG00000197451.12
ENSG00000014914.21	0.111661	ENSG00000090382.7
ENSG00000199753.1	0.11166	ENSG00000200534.1
ENSG00000198618.5	0.11166	ENSG00000214756.8
ENSG00000178988.11	0.11166	ENSG00000221909.3
ENSG00000101346.14	0.111659	ENSG00000183309.12
ENSG00000196323.14	0.111659	ENSG00000236104.3
ENSG00000134371.14	0.111658	ENSG00000207721.1
ENSG00000240152.2	0.111658	ENSG00000261014.2
ENSG00000181927.4	0.111657	ENSG00000214288.4
ENSG00000123144.11	0.111655	ENSG00000146066.3
ENSG00000118680.14	0.111654	ENSG00000165629.20
ENSG00000100632.11	0.111653	ENSG00000135940.7
ENSG00000074370.18	0.111653	ENSG00000138385.16
ENSG00000109132.7	0.111653	ENSG00000232610.1
ENSG00000123505.19	0.111652	ENSG00000211513.5
ENSG00000265843.3	0.111652	ENSG00000270313.1
ENSG00000221200.1	0.111651	ENSG00000227802.1
ENSG00000168917.9	0.111651	ENSG00000248449.2
ENSG00000118113.12	0.11165	ENSG00000197561.7
ENSG00000197111.16	0.11165	ENSG00000199627.1
ENSG00000227353.1	0.11165	ENSG00000254146.1
ENSG00000225585.1	0.11165	ENSG00000270652.1
ENSG00000229910.1	0.111649	ENSG00000232610.1
ENSG00000083457.12	0.111648	ENSG00000130755.13
ENSG00000053372.5	0.111648	ENSG00000152455.16
ENSG00000013561.18	0.111648	ENSG00000156304.15
ENSG00000111790.14	0.111647	ENSG00000115421.13
ENSG00000047230.15	0.111647	ENSG00000169895.6
ENSG00000207005.1	0.111647	ENSG00000281189.1
ENSG00000229622.1	0.111646	ENSG00000236535.1
ENSG00000224403.1	0.111645	ENSG00000250733.6
ENSG00000224506.3	0.111645	ENSG00000258144.2
ENSG00000090013.11	0.111644	ENSG00000159055.4
ENSG00000133858.17	0.111644	ENSG00000167615.17
ENSG00000088035.18	0.111644	ENSG00000212127.6
ENSG00000232048.2	0.111644	ENSG00000259108.3
ENSG00000110717.13	0.111643	ENSG00000130255.13
ENSG00000116120.11	0.111643	ENSG00000160818.17
ENSG00000184163.3	0.111643	ENSG00000204366.4
ENSG00000150676.13	0.111643	ENSG00000213384.2
ENSG00000111701.7	0.111643	ENSG00000214866.9
ENSG00000113327.17	0.111643	ENSG00000223479.3
ENSG00000130520.11	0.111642	ENSG00000168393.13
ENSG00000211652.2	0.111642	ENSG00000243290.3
ENSG00000172487.4	0.111642	ENSG00000256614.1
ENSG00000013306.16	0.11164	ENSG00000099968.18
ENSG00000091651.9	0.11164	ENSG00000115993.13
ENSG00000197919.6	0.11164	ENSG00000204697.3
ENSG00000116688.18	0.111639	ENSG00000163584.18
ENSG00000213300.5	0.111638	ENSG00000235636.1
ENSG00000111247.15	0.111637	ENSG00000123219.13
ENSG00000088812.18	0.111637	ENSG00000142784.16
ENSG00000129810.15	0.111637	ENSG00000173715.18
ENSG00000099940.12	0.111636	ENSG00000104774.13
ENSG00000023909.10	0.111636	ENSG00000117394.24
ENSG00000141543.12	0.111636	ENSG00000166881.10
ENSG00000171858.18	0.111636	ENSG00000213714.1
ENSG00000222844.1	0.111636	ENSG00000260347.1
ENSG00000152454.4	0.111635	ENSG00000176293.20
ENSG00000154529.15	0.111635	ENSG00000178965.14
ENSG00000143543.15	0.111635	ENSG00000189376.12
ENSG00000226859.1	0.111635	ENSG00000230434.3
ENSG00000096996.16	0.111634	ENSG00000156587.16
ENSG00000175329.13	0.111634	ENSG00000205835.9
ENSG00000137817.17	0.111633	ENSG00000171320.15
ENSG00000162378.13	0.111633	ENSG00000257594.4
ENSG00000069206.15	0.111633	ENSG00000260680.1
ENSG00000127415.13	0.111632	ENSG00000127419.17
ENSG00000145220.14	0.111632	ENSG00000163528.13
ENSG00000163081.4	0.111632	ENSG00000179477.11
ENSG00000189139.6	0.111632	ENSG00000259527.2
ENSG00000102738.8	0.111631	ENSG00000197841.15
ENSG00000134222.16	0.11163	ENSG00000141699.11
ENSG00000168653.11	0.11163	ENSG00000183617.5
ENSG00000101868.13	0.111629	ENSG00000109084.14
ENSG00000037637.11	0.111629	ENSG00000136159.4
ENSG00000108528.14	0.111628	ENSG00000177302.15
ENSG00000173846.13	0.111628	ENSG00000184047.20
ENSG00000233907.1	0.111628	ENSG00000258552.1
ENSG00000123143.13	0.111626	ENSG00000133243.10
ENSG00000133740.11	0.111626	ENSG00000169564.7
ENSG00000100815.12	0.111624	ENSG00000166004.15
ENSG00000118894.15	0.111624	ENSG00000187791.13
ENSG00000233079.3	0.111624	ENSG00000261517.2
ENSG00000009844.16	0.111623	ENSG00000171566.12
ENSG00000128313.2	0.111623	ENSG00000175766.13
ENSG00000218089.1	0.111623	ENSG00000226703.1
ENSG00000187889.13	0.111623	ENSG00000240412.1
ENSG00000152443.13	0.111622	ENSG00000160714.10
ENSG00000128563.13	0.111622	ENSG00000182087.14
ENSG00000182256.13	0.111622	ENSG00000257747.2
ENSG00000234485.5	0.111621	ENSG00000241367.1
ENSG00000102900.13	0.11162	ENSG00000103043.15
ENSG00000200889.1	0.11162	ENSG00000225723.1
ENSG00000146833.16	0.111619	ENSG00000197249.14
ENSG00000232610.1	0.111619	ENSG00000249367.1
ENSG00000199364.1	0.111617	ENSG00000267132.1
ENSG00000182899.17	0.111616	ENSG00000228474.6
ENSG00000086506.3	0.111616	ENSG00000238243.3
ENSG00000133028.12	0.111616	ENSG00000241343.10
ENSG00000103671.10	0.111615	ENSG00000124172.10
ENSG00000134153.10	0.111615	ENSG00000149308.17
ENSG00000166509.12	0.111615	ENSG00000239959.1
ENSG00000143032.8	0.111615	ENSG00000248139.2
ENSG00000237992.3	0.111615	ENSG00000250427.1
ENSG00000224403.1	0.111615	ENSG00000264315.1
ENSG00000078967.13	0.111614	ENSG00000106608.17
ENSG00000099889.14	0.111614	ENSG00000243317.8
ENSG00000131174.7	0.111613	ENSG00000168282.6
ENSG00000146670.10	0.111613	ENSG00000168393.13
ENSG00000162928.9	0.111613	ENSG00000189369.9
ENSG00000198406.7	0.111613	ENSG00000229944.3
ENSG00000228232.1	0.111612	ENSG00000229638.1
ENSG00000214753.4	0.111612	ENSG00000248643.5
ENSG00000153002.12	0.111612	ENSG00000251503.8
ENSG00000131153.9	0.111611	ENSG00000157193.18
ENSG00000173540.14	0.111611	ENSG00000198855.7
ENSG00000154917.11	0.11161	ENSG00000181856.15
ENSG00000182004.13	0.11161	ENSG00000228474.6
ENSG00000225999.1	0.11161	ENSG00000257523.3
ENSG00000215846.6	0.11161	ENSG00000281548.1
ENSG00000023839.12	0.111607	ENSG00000122477.13
ENSG00000121316.11	0.111607	ENSG00000148411.8
ENSG00000121621.7	0.111606	ENSG00000172167.8
ENSG00000120289.12	0.111606	ENSG00000185701.7
ENSG00000011275.19	0.111606	ENSG00000196365.12
ENSG00000166152.4	0.111606	ENSG00000254029.1
ENSG00000100462.16	0.111605	ENSG00000135446.17
ENSG00000069667.16	0.111604	ENSG00000125735.11
ENSG00000136045.12	0.111604	ENSG00000141568.21
ENSG00000129315.11	0.111604	ENSG00000141582.15
ENSG00000112053.14	0.111604	ENSG00000159339.13
ENSG00000105993.15	0.111603	ENSG00000138069.18
ENSG00000142864.15	0.111603	ENSG00000148840.11
ENSG00000260458.3	0.111603	ENSG00000264230.9
ENSG00000134453.16	0.111602	ENSG00000134461.16
ENSG00000113231.14	0.111602	ENSG00000135913.11
ENSG00000089639.11	0.111601	ENSG00000108509.21
ENSG00000073111.14	0.111601	ENSG00000109805.10
ENSG00000001461.17	0.111601	ENSG00000117602.13
ENSG00000122481.17	0.111601	ENSG00000225578.1
ENSG00000231516.3	0.111601	ENSG00000251433.1
ENSG00000106771.13	0.1116	ENSG00000141699.11
ENSG00000157911.11	0.111599	ENSG00000166166.13
ENSG00000110721.12	0.111599	ENSG00000183963.19
ENSG00000180150.5	0.111599	ENSG00000226695.1
ENSG00000154478.4	0.111598	ENSG00000214686.7
ENSG00000235202.2	0.111598	ENSG00000249383.2
ENSG00000095713.14	0.111598	ENSG00000258897.1
ENSG00000136824.19	0.111597	ENSG00000151725.12
ENSG00000205835.9	0.111597	ENSG00000260427.1
ENSG00000180855.16	0.111597	ENSG00000263857.1
ENSG00000203601.3	0.111597	ENSG00000285294.1
ENSG00000163705.13	0.111596	ENSG00000207821.1
ENSG00000175931.13	0.111595	ENSG00000188554.15
ENSG00000131495.9	0.111593	ENSG00000198258.11
ENSG00000185701.7	0.111593	ENSG00000270793.1
ENSG00000101958.14	0.111593	ENSG00000273963.1
ENSG00000113384.14	0.111592	ENSG00000185838.14
ENSG00000055044.11	0.111591	ENSG00000184445.12
ENSG00000221680.1	0.111591	ENSG00000230683.1
ENSG00000232610.1	0.111591	ENSG00000258552.1
ENSG00000150712.11	0.111591	ENSG00000269343.9
ENSG00000112110.10	0.11159	ENSG00000134001.15
ENSG00000188672.19	0.11159	ENSG00000205213.14
ENSG00000214835.3	0.11159	ENSG00000250372.1
ENSG00000175065.12	0.111589	ENSG00000215846.6
ENSG00000240250.3	0.111589	ENSG00000242399.1
ENSG00000226567.2	0.111589	ENSG00000249367.1
ENSG00000114544.17	0.111588	ENSG00000149823.9
ENSG00000185436.12	0.111588	ENSG00000188620.11
ENSG00000165046.13	0.111588	ENSG00000196166.5
ENSG00000183260.7	0.111588	ENSG00000228797.2
ENSG00000033800.14	0.111587	ENSG00000138593.9
ENSG00000120253.14	0.111586	ENSG00000122958.15
ENSG00000112149.10	0.111586	ENSG00000140497.16
ENSG00000109956.13	0.111586	ENSG00000181036.14
ENSG00000104324.16	0.111585	ENSG00000154589.7
ENSG00000100364.19	0.111584	ENSG00000213888.3
ENSG00000106993.12	0.111584	ENSG00000241127.8
ENSG00000229890.1	0.111584	ENSG00000271237.1
ENSG00000107758.16	0.111583	ENSG00000143793.13
ENSG00000205138.4	0.111583	ENSG00000220749.4
ENSG00000189139.6	0.111583	ENSG00000234187.1
ENSG00000214835.3	0.111583	ENSG00000261432.1
ENSG00000261485.1	0.111583	ENSG00000265813.2
ENSG00000226481.3	0.111583	ENSG00000283247.2
ENSG00000101126.18	0.111582	ENSG00000119596.18
ENSG00000101425.14	0.111582	ENSG00000163220.11
ENSG00000230645.2	0.111582	ENSG00000259361.7
ENSG00000160229.13	0.111581	ENSG00000196365.12
ENSG00000078399.19	0.111581	ENSG00000260133.1
ENSG00000070770.10	0.11158	ENSG00000072736.19
ENSG00000144395.18	0.11158	ENSG00000146670.10
ENSG00000185728.17	0.11158	ENSG00000196449.4
ENSG00000111716.14	0.11158	ENSG00000241837.7
ENSG00000110243.12	0.111579	ENSG00000230123.1
ENSG00000254965.1	0.111579	ENSG00000265213.1
ENSG00000111845.5	0.111578	ENSG00000134375.11
ENSG00000011454.18	0.111578	ENSG00000196154.12
ENSG00000167118.11	0.111578	ENSG00000196470.12
ENSG00000188765.7	0.111578	ENSG00000262902.1
ENSG00000100503.26	0.111577	ENSG00000151445.16
ENSG00000100325.15	0.111577	ENSG00000184481.17
ENSG00000181191.12	0.111577	ENSG00000221716.1
ENSG00000135472.9	0.111577	ENSG00000224403.1
ENSG00000083168.11	0.111576	ENSG00000133114.18
ENSG00000113013.16	0.111576	ENSG00000148229.13
ENSG00000100888.15	0.111576	ENSG00000196455.8
ENSG00000119801.13	0.111575	ENSG00000188779.12
ENSG00000143443.10	0.111573	ENSG00000198522.14
ENSG00000199024.1	0.111573	ENSG00000265093.2
ENSG00000122952.17	0.111572	ENSG00000154839.10
ENSG00000111011.18	0.111572	ENSG00000181315.11
ENSG00000105258.9	0.111572	ENSG00000241278.1
ENSG00000136487.18	0.111571	ENSG00000226372.4
ENSG00000093000.19	0.11157	ENSG00000103995.14
ENSG00000121281.13	0.11157	ENSG00000141378.15
ENSG00000185246.18	0.111569	ENSG00000188404.10
ENSG00000108433.17	0.111568	ENSG00000119523.10
ENSG00000115421.13	0.111568	ENSG00000180257.14
ENSG00000174744.14	0.111568	ENSG00000213619.11
ENSG00000099804.9	0.111568	ENSG00000260231.2
ENSG00000153814.13	0.111567	ENSG00000198876.13
ENSG00000196072.12	0.111566	ENSG00000204564.12
ENSG00000042493.16	0.111566	ENSG00000227543.5
ENSG00000233545.1	0.111566	ENSG00000259557.2
ENSG00000156471.13	0.111565	ENSG00000185122.11
ENSG00000215846.6	0.111564	ENSG00000216998.1
ENSG00000250814.3	0.111564	ENSG00000255970.1
ENSG00000006744.19	0.111563	ENSG00000102900.13
ENSG00000112212.12	0.111563	ENSG00000205639.12
ENSG00000173826.15	0.111563	ENSG00000240152.2
ENSG00000132823.11	0.111562	ENSG00000134001.15
ENSG00000188938.17	0.111562	ENSG00000204923.4
ENSG00000232610.1	0.111562	ENSG00000240416.1
ENSG00000232437.1	0.111562	ENSG00000244462.8
ENSG00000132437.18	0.111562	ENSG00000259686.1
ENSG00000114544.17	0.111561	ENSG00000123143.13
ENSG00000053372.5	0.111561	ENSG00000128050.9
ENSG00000096092.6	0.111561	ENSG00000196365.12
ENSG00000080608.10	0.11156	ENSG00000125454.12
ENSG00000197977.4	0.11156	ENSG00000235488.1
ENSG00000148773.14	0.111559	ENSG00000162607.13
ENSG00000064102.15	0.111559	ENSG00000196455.8
ENSG00000149823.9	0.111558	ENSG00000185122.11
ENSG00000163806.16	0.111558	ENSG00000201457.1
ENSG00000186543.7	0.111558	ENSG00000260762.1
ENSG00000211785.1	0.111557	ENSG00000211794.3
ENSG00000185917.14	0.111557	ENSG00000239779.7
ENSG00000256188.3	0.111557	ENSG00000265093.2
ENSG00000271723.5	0.111557	ENSG00000278214.1
ENSG00000124172.10	0.111556	ENSG00000130479.11
ENSG00000101138.12	0.111556	ENSG00000155304.6
ENSG00000213787.3	0.111556	ENSG00000225999.1
ENSG00000181617.6	0.111556	ENSG00000274355.1
ENSG00000111011.18	0.111555	ENSG00000121390.19
ENSG00000173436.15	0.111555	ENSG00000185085.2
ENSG00000135697.10	0.111555	ENSG00000188393.9
ENSG00000123545.6	0.111554	ENSG00000124787.14
ENSG00000106803.10	0.111554	ENSG00000163584.18
ENSG00000113595.15	0.111554	ENSG00000173214.7
ENSG00000025800.14	0.111554	ENSG00000236287.8
ENSG00000116497.18	0.111553	ENSG00000145882.11
ENSG00000183520.12	0.111553	ENSG00000205356.10
ENSG00000235015.1	0.111553	ENSG00000271620.1
ENSG00000005022.6	0.111552	ENSG00000233892.1
ENSG00000236017.8	0.111552	ENSG00000263974.2
ENSG00000092470.12	0.111551	ENSG00000100281.14
ENSG00000108107.15	0.111551	ENSG00000170889.14
ENSG00000215124.2	0.111551	ENSG00000241696.2
ENSG00000159958.7	0.111551	ENSG00000279020.1
ENSG00000134594.5	0.11155	ENSG00000152684.11
ENSG00000151014.6	0.11155	ENSG00000158050.5
ENSG00000223479.3	0.11155	ENSG00000241383.2
ENSG00000055070.17	0.111549	ENSG00000114354.15
ENSG00000123349.15	0.111549	ENSG00000166797.11
ENSG00000181984.11	0.111549	ENSG00000243593.1
ENSG00000196204.12	0.111548	ENSG00000204316.13
ENSG00000248295.2	0.111548	ENSG00000265934.1
ENSG00000248572.6	0.111547	ENSG00000267170.1
ENSG00000149636.16	0.111546	ENSG00000188312.14
ENSG00000229455.2	0.111546	ENSG00000253188.1
ENSG00000089693.11	0.111545	ENSG00000092841.19
ENSG00000117632.23	0.111545	ENSG00000143476.18
ENSG00000133069.17	0.111545	ENSG00000242485.6
ENSG00000114784.4	0.111544	ENSG00000164088.18
ENSG00000108107.15	0.111544	ENSG00000227097.5
ENSG00000196476.12	0.111544	ENSG00000236017.8
ENSG00000259284.2	0.111544	ENSG00000260094.1
ENSG00000110442.12	0.111543	ENSG00000111229.16
ENSG00000155858.6	0.111543	ENSG00000160563.14
ENSG00000094796.5	0.111543	ENSG00000267790.1
ENSG00000240914.1	0.111542	ENSG00000249264.1
ENSG00000251223.1	0.111542	ENSG00000259691.2
ENSG00000164122.9	0.111541	ENSG00000204542.3
ENSG00000104325.7	0.11154	ENSG00000119185.13
ENSG00000133773.12	0.11154	ENSG00000166181.13
ENSG00000168090.10	0.11154	ENSG00000213137.3
ENSG00000037241.7	0.111539	ENSG00000164258.12
ENSG00000113734.18	0.111539	ENSG00000166200.15
ENSG00000135617.4	0.111539	ENSG00000167700.9
ENSG00000116830.12	0.111539	ENSG00000178295.15
ENSG00000143032.8	0.111539	ENSG00000224403.1
ENSG00000111605.18	0.111538	ENSG00000112110.10
ENSG00000106479.11	0.111538	ENSG00000138160.7
ENSG00000162441.12	0.111538	ENSG00000198081.11
ENSG00000090013.11	0.111537	ENSG00000103995.14
ENSG00000118729.12	0.111537	ENSG00000131050.11
ENSG00000166788.10	0.111537	ENSG00000167721.11
ENSG00000161057.13	0.111537	ENSG00000197343.11
ENSG00000010256.11	0.111537	ENSG00000229236.3
ENSG00000063761.16	0.111536	ENSG00000103091.15
ENSG00000142731.11	0.111536	ENSG00000152253.9
ENSG00000070413.20	0.111536	ENSG00000156639.12
ENSG00000128016.7	0.111536	ENSG00000173991.6
ENSG00000207475.1	0.111536	ENSG00000212588.1
ENSG00000146072.6	0.111534	ENSG00000148702.15
ENSG00000201221.1	0.111534	ENSG00000219608.3
ENSG00000105708.9	0.111533	ENSG00000105821.15
ENSG00000071539.14	0.111533	ENSG00000133302.13
ENSG00000159200.18	0.111533	ENSG00000164105.4
ENSG00000161381.14	0.111533	ENSG00000176928.7
ENSG00000113595.15	0.111533	ENSG00000198551.10
ENSG00000076382.17	0.111532	ENSG00000172331.12
ENSG00000010292.13	0.111531	ENSG00000111640.15
ENSG00000059573.9	0.111531	ENSG00000124571.18
ENSG00000237799.2	0.111531	ENSG00000243709.1
ENSG00000226059.2	0.11153	ENSG00000227284.2
ENSG00000101132.10	0.111529	ENSG00000136522.14
ENSG00000116138.13	0.111529	ENSG00000144567.11
ENSG00000175826.12	0.111529	ENSG00000225630.1
ENSG00000130164.14	0.111528	ENSG00000149485.19
ENSG00000106028.11	0.111528	ENSG00000176853.16
ENSG00000228135.1	0.111528	ENSG00000248184.1
ENSG00000079999.14	0.111527	ENSG00000100412.17
ENSG00000133773.12	0.111526	ENSG00000164120.14
ENSG00000218089.1	0.111526	ENSG00000235550.1
ENSG00000119801.13	0.111525	ENSG00000207821.1
ENSG00000049541.11	0.111524	ENSG00000090273.14
ENSG00000133106.15	0.111524	ENSG00000225964.6
ENSG00000130669.17	0.111524	ENSG00000230844.3
ENSG00000182645.6	0.111524	ENSG00000236980.10
ENSG00000232497.1	0.111524	ENSG00000278143.1
ENSG00000075303.13	0.111523	ENSG00000130150.12
ENSG00000102189.17	0.111523	ENSG00000139514.13
ENSG00000101204.18	0.111523	ENSG00000180613.11
ENSG00000132846.6	0.111522	ENSG00000186364.12
ENSG00000197658.9	0.111522	ENSG00000271723.5
ENSG00000100335.15	0.111521	ENSG00000107815.10
ENSG00000080819.9	0.11152	ENSG00000105497.8
ENSG00000059377.18	0.11152	ENSG00000115641.19
ENSG00000127423.11	0.11152	ENSG00000251821.1
ENSG00000243877.1	0.11152	ENSG00000264315.1
ENSG00000148481.14	0.111519	ENSG00000148840.11
ENSG00000186766.8	0.111518	ENSG00000197692.5
ENSG00000226695.1	0.111518	ENSG00000227862.1
ENSG00000101745.17	0.111517	ENSG00000131196.18
ENSG00000042062.13	0.111517	ENSG00000158578.21
ENSG00000167815.12	0.111517	ENSG00000197721.17
ENSG00000109445.11	0.111517	ENSG00000219200.12
ENSG00000232610.1	0.111517	ENSG00000249066.2
ENSG00000145386.11	0.111516	ENSG00000168078.10
ENSG00000230611.1	0.111516	ENSG00000260846.2
ENSG00000232610.1	0.111516	ENSG00000266729.5
ENSG00000232307.1	0.111516	ENSG00000273041.1
ENSG00000086848.15	0.111514	ENSG00000132141.14
ENSG00000103490.14	0.111513	ENSG00000146066.3
ENSG00000014216.16	0.111513	ENSG00000164889.15
ENSG00000213787.3	0.111513	ENSG00000251433.1
ENSG00000105821.15	0.111512	ENSG00000206612.1
ENSG00000121552.4	0.111511	ENSG00000158869.11
ENSG00000185085.2	0.111511	ENSG00000196456.13
ENSG00000143013.13	0.111511	ENSG00000218996.1
ENSG00000206650.1	0.111511	ENSG00000228976.1
ENSG00000105677.12	0.111511	ENSG00000277972.2
ENSG00000112667.13	0.11151	ENSG00000143314.12
ENSG00000128524.5	0.11151	ENSG00000144713.13
ENSG00000154447.15	0.11151	ENSG00000179820.16
ENSG00000165496.5	0.11151	ENSG00000231022.1
ENSG00000102900.13	0.111509	ENSG00000108344.15
ENSG00000101928.13	0.111509	ENSG00000181704.12
ENSG00000130726.12	0.111509	ENSG00000189091.13
ENSG00000118903.6	0.111509	ENSG00000198618.5
ENSG00000100014.20	0.111508	ENSG00000151065.14
ENSG00000197024.9	0.111508	ENSG00000271819.1
ENSG00000123562.18	0.111507	ENSG00000135999.12
ENSG00000206832.1	0.111507	ENSG00000235211.4
ENSG00000203601.3	0.111507	ENSG00000254299.3
ENSG00000001461.17	0.111506	ENSG00000118197.14
ENSG00000100403.12	0.111506	ENSG00000144744.17
ENSG00000140993.11	0.111506	ENSG00000224051.7
ENSG00000135451.13	0.111505	ENSG00000164109.14
ENSG00000092201.10	0.111505	ENSG00000183431.12
ENSG00000224514.3	0.111505	ENSG00000236311.6
ENSG00000155269.12	0.111504	ENSG00000196273.8
ENSG00000211592.8	0.111504	ENSG00000211651.3
ENSG00000100632.11	0.111503	ENSG00000130803.15
ENSG00000128519.3	0.111503	ENSG00000217684.2
ENSG00000245205.3	0.111503	ENSG00000255642.1
ENSG00000130810.20	0.111502	ENSG00000172331.12
ENSG00000177294.7	0.111502	ENSG00000177409.12
ENSG00000184163.3	0.111502	ENSG00000206605.1
ENSG00000100985.7	0.111502	ENSG00000239839.7
ENSG00000183747.12	0.111502	ENSG00000249066.2
ENSG00000011454.18	0.111501	ENSG00000101695.9
ENSG00000120616.16	0.111501	ENSG00000136240.10
ENSG00000062524.16	0.111501	ENSG00000142252.11
ENSG00000065183.16	0.111501	ENSG00000154589.7
ENSG00000213787.3	0.1115	ENSG00000250897.2
ENSG00000100815.12	0.111499	ENSG00000165934.13
ENSG00000165113.13	0.111499	ENSG00000227925.2
ENSG00000122861.16	0.111498	ENSG00000149532.16
ENSG00000112640.16	0.111498	ENSG00000182318.6
ENSG00000105176.18	0.111498	ENSG00000187815.10
ENSG00000100129.18	0.111497	ENSG00000100316.16
ENSG00000101365.21	0.111497	ENSG00000204370.13
ENSG00000112118.20	0.111496	ENSG00000196967.11
ENSG00000145920.15	0.111496	ENSG00000233980.1
ENSG00000145826.9	0.111496	ENSG00000235550.1
ENSG00000100351.17	0.111496	ENSG00000239959.1
ENSG00000234721.3	0.111496	ENSG00000240708.2
ENSG00000172115.9	0.111495	ENSG00000178381.12
ENSG00000178096.9	0.111495	ENSG00000214756.8
ENSG00000223113.1	0.111495	ENSG00000258316.1
ENSG00000024862.18	0.111494	ENSG00000165516.11
ENSG00000132646.11	0.111494	ENSG00000168496.4
ENSG00000235123.5	0.111494	ENSG00000249616.1
ENSG00000033050.9	0.111493	ENSG00000134001.15
ENSG00000065491.8	0.111493	ENSG00000176407.18
ENSG00000106028.11	0.111492	ENSG00000140395.9
ENSG00000174282.12	0.111492	ENSG00000198816.7
ENSG00000237618.1	0.111492	ENSG00000259043.1
ENSG00000171320.15	0.111491	ENSG00000213842.2
ENSG00000108309.14	0.111489	ENSG00000112212.12
ENSG00000091542.9	0.111489	ENSG00000196544.8
ENSG00000223597.3	0.111489	ENSG00000251291.2
ENSG00000129810.15	0.111488	ENSG00000152455.16
ENSG00000001629.10	0.111486	ENSG00000138246.17
ENSG00000135390.21	0.111485	ENSG00000142507.10
ENSG00000067596.12	0.111485	ENSG00000171824.14
ENSG00000107372.13	0.111484	ENSG00000162772.17
ENSG00000173457.11	0.111484	ENSG00000175550.8
ENSG00000135999.12	0.111484	ENSG00000178502.6
ENSG00000227000.2	0.111484	ENSG00000260151.1
ENSG00000128626.12	0.111483	ENSG00000181610.13
ENSG00000233587.2	0.111483	ENSG00000265374.1
ENSG00000076382.17	0.111482	ENSG00000165480.16
ENSG00000128266.9	0.111481	ENSG00000163541.12
ENSG00000090013.11	0.111481	ENSG00000235169.11
ENSG00000232587.1	0.111481	ENSG00000236804.1
ENSG00000212125.2	0.111481	ENSG00000248483.7
ENSG00000250488.2	0.111481	ENSG00000263317.1
ENSG00000159339.13	0.11148	ENSG00000163251.4
ENSG00000057608.17	0.11148	ENSG00000165609.13
ENSG00000085563.15	0.11148	ENSG00000185787.15
ENSG00000197054.12	0.11148	ENSG00000255561.7
ENSG00000025770.19	0.111479	ENSG00000085840.13
ENSG00000228929.1	0.111479	ENSG00000234851.4
ENSG00000223717.1	0.111479	ENSG00000257048.1
ENSG00000229910.1	0.111478	ENSG00000237159.6
ENSG00000162783.11	0.111477	ENSG00000169612.4
ENSG00000237691.1	0.111477	ENSG00000259836.1
ENSG00000100603.14	0.111476	ENSG00000110696.10
ENSG00000073111.14	0.111475	ENSG00000127564.17
ENSG00000085449.15	0.111475	ENSG00000139437.18
ENSG00000237556.1	0.111475	ENSG00000248572.6
ENSG00000139330.6	0.111475	ENSG00000260846.2
ENSG00000172482.5	0.111474	ENSG00000185010.15
ENSG00000136487.18	0.111474	ENSG00000196475.6
ENSG00000176986.16	0.111474	ENSG00000244230.3
ENSG00000213787.3	0.111474	ENSG00000249338.1
ENSG00000048471.14	0.111473	ENSG00000111203.13
ENSG00000230886.3	0.111473	ENSG00000232048.2
ENSG00000166501.14	0.111472	ENSG00000197050.11
ENSG00000216938.3	0.111472	ENSG00000250927.1
ENSG00000108826.16	0.111471	ENSG00000168291.13
ENSG00000163291.14	0.111471	ENSG00000188785.12
ENSG00000108878.5	0.111471	ENSG00000232307.1
ENSG00000126062.4	0.11147	ENSG00000140553.18
ENSG00000129244.9	0.11147	ENSG00000154917.11
ENSG00000170231.16	0.11147	ENSG00000170279.3
ENSG00000154478.4	0.11147	ENSG00000213778.2
ENSG00000112110.10	0.111469	ENSG00000120438.12
ENSG00000101412.13	0.111469	ENSG00000167325.15
ENSG00000127184.13	0.111469	ENSG00000176340.4
ENSG00000204713.11	0.111469	ENSG00000244462.8
ENSG00000264736.1	0.111469	ENSG00000267170.1
ENSG00000013364.19	0.111468	ENSG00000132286.12
ENSG00000141552.18	0.111468	ENSG00000174744.14
ENSG00000139620.13	0.111468	ENSG00000205189.12
ENSG00000173467.9	0.111468	ENSG00000219095.1
ENSG00000100129.18	0.111467	ENSG00000113328.19
ENSG00000117408.11	0.111467	ENSG00000134308.14
ENSG00000136897.8	0.111467	ENSG00000174989.13
ENSG00000207233.1	0.111467	ENSG00000213275.2
ENSG00000144035.4	0.111467	ENSG00000243022.1
ENSG00000125356.7	0.111465	ENSG00000132002.9
ENSG00000125457.15	0.111465	ENSG00000164885.13
ENSG00000109911.19	0.111465	ENSG00000173846.13
ENSG00000138658.16	0.111465	ENSG00000175582.20
ENSG00000237159.6	0.111464	ENSG00000248338.2
ENSG00000127081.14	0.111463	ENSG00000152443.13
ENSG00000250427.1	0.111463	ENSG00000258552.1
ENSG00000161970.15	0.111462	ENSG00000175826.12
ENSG00000257636.6	0.111462	ENSG00000260576.1
ENSG00000078596.11	0.111461	ENSG00000147138.3
ENSG00000111716.14	0.111461	ENSG00000164919.11
ENSG00000138629.16	0.11146	ENSG00000166946.14
ENSG00000073050.12	0.11146	ENSG00000171262.11
ENSG00000095319.14	0.11146	ENSG00000182318.6
ENSG00000077235.18	0.11146	ENSG00000240288.8
ENSG00000054803.4	0.11146	ENSG00000257126.6
ENSG00000134001.15	0.111459	ENSG00000173145.11
ENSG00000221393.1	0.111459	ENSG00000256614.1
ENSG00000125995.16	0.111458	ENSG00000169976.7
ENSG00000229992.1	0.111458	ENSG00000273963.1
ENSG00000005238.20	0.111457	ENSG00000013561.18
ENSG00000133597.11	0.111457	ENSG00000134056.12
ENSG00000155254.13	0.111457	ENSG00000198951.12
ENSG00000214288.4	0.111457	ENSG00000219669.1
ENSG00000234765.1	0.111457	ENSG00000235746.1
ENSG00000225225.1	0.111457	ENSG00000268058.1
ENSG00000163166.15	0.111456	ENSG00000166295.9
ENSG00000142937.12	0.111456	ENSG00000231500.7
ENSG00000115540.15	0.111455	ENSG00000157450.16
ENSG00000201229.1	0.111455	ENSG00000212588.1
ENSG00000064042.18	0.111453	ENSG00000183807.8
ENSG00000176884.16	0.111453	ENSG00000239959.1
ENSG00000130731.16	0.111452	ENSG00000133265.11
ENSG00000147113.17	0.111452	ENSG00000174225.15
ENSG00000164236.12	0.111451	ENSG00000167984.18
ENSG00000146223.16	0.111451	ENSG00000257923.12
ENSG00000102265.12	0.111448	ENSG00000142227.11
ENSG00000075856.12	0.111448	ENSG00000148290.10
ENSG00000176194.18	0.111448	ENSG00000197953.6
ENSG00000242070.1	0.111448	ENSG00000254103.1
ENSG00000167791.14	0.111447	ENSG00000223717.1
ENSG00000113460.13	0.111446	ENSG00000132773.12
ENSG00000117971.12	0.111446	ENSG00000137177.20
ENSG00000100731.16	0.111446	ENSG00000160305.18
ENSG00000150048.10	0.111446	ENSG00000169087.11
ENSG00000180370.10	0.111446	ENSG00000184203.8
ENSG00000135953.11	0.111445	ENSG00000147255.19
ENSG00000100109.17	0.111445	ENSG00000204482.11
ENSG00000231163.6	0.111445	ENSG00000234942.3
ENSG00000132780.17	0.111445	ENSG00000244230.3
ENSG00000053372.5	0.111444	ENSG00000134697.13
ENSG00000101558.14	0.111444	ENSG00000137547.9
ENSG00000069345.12	0.111442	ENSG00000189164.15
ENSG00000207741.1	0.111442	ENSG00000207821.1
ENSG00000234300.1	0.111442	ENSG00000264345.2
ENSG00000197019.5	0.111442	ENSG00000265185.6
ENSG00000018699.13	0.111441	ENSG00000153107.13
ENSG00000136942.15	0.111441	ENSG00000171863.15
ENSG00000135446.17	0.111441	ENSG00000176890.16
ENSG00000089685.15	0.111441	ENSG00000204010.3
ENSG00000213337.9	0.111441	ENSG00000248019.3
ENSG00000076242.16	0.111441	ENSG00000249115.9
ENSG00000111364.16	0.11144	ENSG00000143748.18
ENSG00000241230.3	0.111439	ENSG00000243101.1
ENSG00000067082.15	0.111438	ENSG00000128016.7
ENSG00000231777.1	0.111438	ENSG00000232610.1
ENSG00000114648.12	0.111437	ENSG00000142528.16
ENSG00000114735.10	0.111437	ENSG00000173209.23
ENSG00000206820.1	0.111437	ENSG00000271070.1
ENSG00000232903.2	0.111436	ENSG00000256193.6
ENSG00000265145.1	0.111436	ENSG00000282977.1
ENSG00000177425.11	0.111435	ENSG00000197461.13
ENSG00000101773.19	0.111434	ENSG00000130816.17
ENSG00000104365.16	0.111434	ENSG00000204842.18
ENSG00000163481.8	0.111434	ENSG00000248483.7
ENSG00000236036.2	0.111434	ENSG00000271687.1
ENSG00000110429.14	0.111433	ENSG00000128059.8
ENSG00000176970.8	0.111433	ENSG00000181803.3
ENSG00000131263.13	0.111433	ENSG00000188021.9
ENSG00000234279.2	0.111433	ENSG00000254083.6
ENSG00000086061.16	0.111432	ENSG00000111641.12
ENSG00000130175.10	0.111432	ENSG00000244038.11
ENSG00000106459.15	0.111431	ENSG00000129675.16
ENSG00000269343.9	0.111431	ENSG00000273311.1
ENSG00000010256.11	0.11143	ENSG00000063241.8
ENSG00000119508.18	0.11143	ENSG00000134107.5
ENSG00000160908.15	0.11143	ENSG00000178381.12
ENSG00000214389.2	0.11143	ENSG00000220749.4
ENSG00000118454.13	0.11143	ENSG00000232931.6
ENSG00000132821.12	0.11143	ENSG00000285985.1
ENSG00000164405.11	0.111429	ENSG00000236312.3
ENSG00000132394.11	0.111428	ENSG00000133265.11
ENSG00000100664.11	0.111428	ENSG00000196449.4
ENSG00000172361.6	0.111428	ENSG00000205853.12
ENSG00000124688.14	0.111428	ENSG00000206053.13
ENSG00000215498.9	0.111428	ENSG00000236121.1
ENSG00000238317.2	0.111428	ENSG00000252782.1
ENSG00000085872.15	0.111427	ENSG00000148481.14
ENSG00000174917.9	0.111427	ENSG00000197345.13
ENSG00000100888.15	0.111425	ENSG00000108506.13
ENSG00000054803.4	0.111425	ENSG00000180150.5
ENSG00000091640.8	0.111424	ENSG00000100304.13
ENSG00000104760.17	0.111424	ENSG00000227059.7
ENSG00000008018.9	0.111423	ENSG00000065518.8
ENSG00000065970.9	0.111423	ENSG00000165417.12
ENSG00000218725.2	0.111423	ENSG00000260102.2
ENSG00000145780.8	0.111423	ENSG00000266589.1
ENSG00000084733.11	0.111422	ENSG00000143457.11
ENSG00000130520.11	0.111422	ENSG00000151725.12
ENSG00000130755.13	0.111422	ENSG00000198856.13
ENSG00000179119.15	0.111422	ENSG00000232373.2
ENSG00000187889.13	0.111422	ENSG00000237770.2
ENSG00000163295.5	0.111422	ENSG00000264315.1
ENSG00000066557.6	0.111421	ENSG00000134375.11
ENSG00000130821.17	0.111421	ENSG00000187010.21
ENSG00000049541.11	0.11142	ENSG00000135476.12
ENSG00000088448.14	0.11142	ENSG00000137574.11
ENSG00000133858.17	0.11142	ENSG00000187713.7
ENSG00000242207.1	0.11142	ENSG00000242731.3
ENSG00000232307.1	0.11142	ENSG00000256614.1
ENSG00000154040.21	0.111419	ENSG00000168234.13
ENSG00000115947.14	0.111419	ENSG00000197930.13
ENSG00000178429.9	0.111419	ENSG00000215016.2
ENSG00000226859.1	0.111419	ENSG00000227284.2
ENSG00000111713.3	0.111419	ENSG00000229578.3
ENSG00000182004.13	0.111419	ENSG00000254999.4
ENSG00000100416.15	0.111418	ENSG00000215114.10
ENSG00000232947.1	0.111418	ENSG00000249338.1
ENSG00000011426.11	0.111416	ENSG00000186871.7
ENSG00000104413.18	0.111416	ENSG00000188910.8
ENSG00000147160.9	0.111416	ENSG00000215562.2
ENSG00000182004.13	0.111416	ENSG00000242485.6
ENSG00000225121.2	0.111416	ENSG00000250930.5
ENSG00000111364.16	0.111415	ENSG00000165733.8
ENSG00000206448.3	0.111415	ENSG00000207280.1
ENSG00000124172.10	0.111415	ENSG00000236312.3
ENSG00000125454.12	0.111415	ENSG00000278619.5
ENSG00000090061.17	0.111414	ENSG00000095574.12
ENSG00000101888.12	0.111414	ENSG00000103264.18
ENSG00000113525.10	0.111414	ENSG00000163354.15
ENSG00000211838.1	0.111414	ENSG00000211887.2
ENSG00000211651.3	0.111414	ENSG00000211949.3
ENSG00000121297.8	0.111413	ENSG00000173040.13
ENSG00000148297.16	0.111413	ENSG00000180423.4
ENSG00000112118.20	0.111412	ENSG00000136982.6
ENSG00000105298.14	0.111411	ENSG00000170265.12
ENSG00000140025.16	0.111411	ENSG00000176919.13
ENSG00000162244.12	0.111411	ENSG00000198242.14
ENSG00000198703.2	0.11141	ENSG00000231022.1
ENSG00000003509.16	0.111408	ENSG00000124370.11
ENSG00000197249.14	0.111408	ENSG00000227825.4
ENSG00000260019.2	0.111408	ENSG00000261217.2
ENSG00000132780.17	0.111407	ENSG00000140534.14
ENSG00000136718.10	0.111407	ENSG00000171861.11
ENSG00000227000.2	0.111406	ENSG00000249785.3
ENSG00000116030.17	0.111406	ENSG00000254999.4
ENSG00000111667.14	0.111405	ENSG00000196081.10
ENSG00000173335.5	0.111405	ENSG00000224494.1
ENSG00000162695.12	0.111405	ENSG00000234664.1
ENSG00000120129.6	0.111405	ENSG00000258872.2
ENSG00000168675.19	0.111405	ENSG00000263527.1
ENSG00000102901.13	0.111404	ENSG00000102904.15
ENSG00000100162.15	0.111404	ENSG00000111339.12
ENSG00000105732.13	0.111404	ENSG00000143418.20
ENSG00000198612.11	0.111404	ENSG00000232846.1
ENSG00000223874.2	0.111403	ENSG00000274469.2
ENSG00000214288.4	0.111402	ENSG00000240412.1
ENSG00000164304.16	0.111401	ENSG00000165046.13
ENSG00000119669.5	0.111401	ENSG00000217527.1
ENSG00000146223.16	0.1114	ENSG00000149313.11
ENSG00000138160.7	0.1114	ENSG00000165672.7
ENSG00000026751.17	0.111399	ENSG00000115523.17
ENSG00000101489.20	0.111398	ENSG00000130720.13
ENSG00000121621.7	0.111398	ENSG00000160051.12
ENSG00000111339.12	0.111398	ENSG00000248283.2
ENSG00000143158.11	0.111397	ENSG00000143222.12
ENSG00000092871.17	0.111397	ENSG00000227379.2
ENSG00000177875.5	0.111397	ENSG00000231508.1
ENSG00000226567.2	0.111397	ENSG00000232048.2
ENSG00000072364.13	0.111396	ENSG00000101473.17
ENSG00000111445.14	0.111395	ENSG00000163808.17
ENSG00000135249.8	0.111394	ENSG00000155307.19
ENSG00000062582.14	0.111394	ENSG00000185736.16
ENSG00000135973.3	0.111394	ENSG00000188280.11
ENSG00000103197.18	0.111394	ENSG00000265462.1
ENSG00000104765.16	0.111393	ENSG00000137216.19
ENSG00000140678.17	0.111393	ENSG00000167850.4
ENSG00000007306.15	0.111393	ENSG00000228127.3
ENSG00000104518.11	0.111392	ENSG00000179526.17
ENSG00000180902.18	0.111392	ENSG00000241923.2
ENSG00000115896.16	0.111391	ENSG00000163600.13
ENSG00000133488.15	0.111391	ENSG00000167994.13
ENSG00000107105.15	0.11139	ENSG00000146352.13
ENSG00000152439.13	0.11139	ENSG00000162928.9
ENSG00000155561.15	0.11139	ENSG00000169180.12
ENSG00000144820.8	0.11139	ENSG00000188373.5
ENSG00000123685.9	0.111389	ENSG00000135269.18
ENSG00000124164.16	0.111389	ENSG00000139372.15
ENSG00000236980.10	0.111389	ENSG00000244067.3
ENSG00000100281.14	0.111388	ENSG00000136982.6
ENSG00000013306.16	0.111388	ENSG00000144395.18
ENSG00000115368.10	0.111388	ENSG00000175104.15
ENSG00000164118.13	0.111388	ENSG00000180822.12
ENSG00000205649.9	0.111388	ENSG00000265843.3
ENSG00000085563.15	0.111387	ENSG00000101082.14
ENSG00000137210.14	0.111387	ENSG00000232388.5
ENSG00000099968.18	0.111385	ENSG00000169217.9
ENSG00000132432.14	0.111384	ENSG00000145494.12
ENSG00000115594.12	0.111384	ENSG00000198951.12
ENSG00000211659.2	0.111384	ENSG00000211950.2
ENSG00000233324.1	0.111384	ENSG00000235746.1
ENSG00000131409.13	0.111383	ENSG00000147378.11
ENSG00000007944.15	0.111383	ENSG00000170881.5
ENSG00000153066.13	0.111382	ENSG00000182831.12
ENSG00000184194.6	0.111382	ENSG00000213722.10
ENSG00000140262.18	0.111381	ENSG00000187325.5
ENSG00000130711.5	0.111381	ENSG00000274469.2
ENSG00000111203.13	0.11138	ENSG00000151148.14
ENSG00000105618.14	0.11138	ENSG00000162852.14
ENSG00000230324.1	0.11138	ENSG00000236720.2
ENSG00000132153.15	0.111379	ENSG00000136270.14
ENSG00000227480.2	0.111379	ENSG00000269136.1
ENSG00000231749.3	0.111378	ENSG00000233771.2
ENSG00000200840.1	0.111378	ENSG00000252498.1
ENSG00000122952.17	0.111377	ENSG00000134690.11
ENSG00000121621.7	0.111377	ENSG00000138092.11
ENSG00000079950.14	0.111377	ENSG00000196591.12
ENSG00000104388.15	0.111376	ENSG00000115540.15
ENSG00000127920.6	0.111376	ENSG00000154646.9
ENSG00000101843.19	0.111376	ENSG00000185753.13
ENSG00000161016.18	0.111376	ENSG00000198931.11
ENSG00000102547.19	0.111376	ENSG00000249115.9
ENSG00000230645.2	0.111375	ENSG00000233048.1
ENSG00000228740.3	0.111375	ENSG00000253674.1
ENSG00000185803.12	0.111375	ENSG00000261236.8
ENSG00000106153.13	0.111374	ENSG00000165417.12
ENSG00000105248.16	0.111373	ENSG00000172977.13
ENSG00000147180.17	0.111372	ENSG00000164111.15
ENSG00000106246.18	0.111372	ENSG00000187257.16
ENSG00000196205.8	0.111372	ENSG00000233476.3
ENSG00000106327.13	0.111371	ENSG00000135776.5
ENSG00000204687.4	0.111371	ENSG00000260726.2
ENSG00000135334.9	0.11137	ENSG00000163659.13
ENSG00000147676.14	0.11137	ENSG00000260458.3
ENSG00000149929.16	0.111369	ENSG00000170515.14
ENSG00000153446.16	0.111369	ENSG00000183273.7
ENSG00000101844.18	0.111369	ENSG00000204410.16
ENSG00000230061.2	0.111369	ENSG00000249231.8
ENSG00000125482.13	0.111368	ENSG00000148229.13
ENSG00000183822.3	0.111368	ENSG00000230645.2
ENSG00000075429.9	0.111368	ENSG00000256661.1
ENSG00000172289.3	0.111367	ENSG00000256750.2
ENSG00000119801.13	0.111366	ENSG00000196449.4
ENSG00000111832.13	0.111365	ENSG00000205544.4
ENSG00000204613.11	0.111365	ENSG00000267679.1
ENSG00000154975.14	0.111365	ENSG00000274252.1
ENSG00000135241.17	0.111364	ENSG00000163617.11
ENSG00000177410.13	0.111364	ENSG00000211455.8
ENSG00000082146.13	0.111363	ENSG00000204138.13
ENSG00000213049.3	0.111363	ENSG00000270652.1
ENSG00000140948.13	0.111362	ENSG00000241468.8
ENSG00000159882.13	0.111362	ENSG00000251149.1
ENSG00000075790.12	0.111361	ENSG00000122034.17
ENSG00000105171.10	0.111361	ENSG00000143633.13
ENSG00000172757.13	0.111361	ENSG00000177700.6
ENSG00000066230.12	0.111361	ENSG00000183822.3
ENSG00000128050.9	0.111361	ENSG00000264358.1
ENSG00000131480.9	0.11136	ENSG00000147166.11
ENSG00000148481.14	0.11136	ENSG00000153107.13
ENSG00000125995.16	0.11136	ENSG00000162604.12
ENSG00000102978.13	0.11136	ENSG00000167005.14
ENSG00000185069.2	0.11136	ENSG00000248869.7
ENSG00000160993.4	0.111359	ENSG00000206559.8
ENSG00000138073.14	0.111358	ENSG00000143155.13
ENSG00000094804.12	0.111358	ENSG00000186185.14
ENSG00000100084.14	0.111357	ENSG00000168818.10
ENSG00000142528.16	0.111357	ENSG00000183864.5
ENSG00000099804.9	0.111356	ENSG00000124098.10
ENSG00000167791.14	0.111356	ENSG00000173335.5
ENSG00000151239.14	0.111356	ENSG00000196455.8
ENSG00000256750.2	0.111356	ENSG00000259470.2
ENSG00000123416.15	0.111355	ENSG00000131153.9
ENSG00000182473.22	0.111355	ENSG00000188554.15
ENSG00000105671.12	0.111354	ENSG00000184967.7
ENSG00000063046.18	0.111353	ENSG00000171823.7
ENSG00000233907.1	0.111353	ENSG00000235289.1
ENSG00000159184.8	0.111352	ENSG00000187889.13
ENSG00000236036.2	0.111352	ENSG00000239539.1
ENSG00000143420.19	0.111351	ENSG00000167118.11
ENSG00000070159.14	0.111351	ENSG00000177238.14
ENSG00000129675.16	0.11135	ENSG00000172292.15
ENSG00000108592.17	0.11135	ENSG00000198000.12
ENSG00000018280.17	0.111349	ENSG00000120708.17
ENSG00000167757.14	0.111349	ENSG00000176194.18
ENSG00000101745.17	0.111349	ENSG00000198000.12
ENSG00000175931.13	0.111349	ENSG00000198876.13
ENSG00000237128.1	0.111349	ENSG00000249352.4
ENSG00000120094.9	0.111347	ENSG00000223717.1
ENSG00000070756.17	0.111346	ENSG00000106780.9
ENSG00000143314.12	0.111346	ENSG00000147400.10
ENSG00000011426.11	0.111345	ENSG00000183763.9
ENSG00000156113.24	0.111345	ENSG00000197971.16
ENSG00000171132.14	0.111345	ENSG00000205189.12
ENSG00000102760.13	0.111344	ENSG00000177606.8
ENSG00000116120.11	0.111344	ENSG00000197498.13
ENSG00000171603.18	0.111343	ENSG00000198700.10
ENSG00000100564.9	0.111342	ENSG00000165525.18
ENSG00000185946.16	0.111342	ENSG00000223704.2
ENSG00000164070.12	0.111342	ENSG00000235202.2
ENSG00000144381.18	0.111341	ENSG00000162373.13
ENSG00000100994.12	0.111341	ENSG00000169564.7
ENSG00000231163.6	0.111341	ENSG00000270793.1
ENSG00000011426.11	0.11134	ENSG00000162063.13
ENSG00000126432.14	0.11134	ENSG00000166595.12
ENSG00000142230.13	0.111339	ENSG00000149929.16
ENSG00000111832.13	0.111339	ENSG00000243317.8
ENSG00000144771.8	0.111339	ENSG00000259572.7
ENSG00000103356.18	0.111338	ENSG00000129355.7
ENSG00000237523.2	0.111338	ENSG00000280081.4
ENSG00000168710.18	0.111337	ENSG00000196204.12
ENSG00000227232.5	0.111337	ENSG00000244437.1
ENSG00000237556.1	0.111336	ENSG00000254658.3
ENSG00000241098.1	0.111336	ENSG00000257510.2
ENSG00000130703.17	0.111335	ENSG00000157881.16
ENSG00000170917.14	0.111335	ENSG00000173546.7
ENSG00000186766.8	0.111335	ENSG00000259462.3
ENSG00000235289.1	0.111335	ENSG00000259836.1
ENSG00000123143.13	0.111334	ENSG00000183207.14
ENSG00000113658.18	0.111334	ENSG00000240972.2
ENSG00000259043.1	0.111334	ENSG00000267332.1
ENSG00000174177.13	0.111333	ENSG00000236104.3
ENSG00000252316.1	0.111333	ENSG00000264585.1
ENSG00000125775.15	0.111333	ENSG00000268297.1
ENSG00000111667.14	0.111332	ENSG00000131473.17
ENSG00000113391.19	0.111332	ENSG00000136444.10
ENSG00000133636.11	0.111332	ENSG00000248464.1
ENSG00000143224.18	0.111331	ENSG00000175449.14
ENSG00000223717.1	0.111331	ENSG00000259462.3
ENSG00000197019.5	0.111331	ENSG00000259954.1
ENSG00000122783.17	0.11133	ENSG00000146833.16
ENSG00000080822.17	0.11133	ENSG00000164163.11
ENSG00000101425.14	0.11133	ENSG00000170180.22
ENSG00000105738.11	0.111329	ENSG00000139514.13
ENSG00000108344.15	0.111329	ENSG00000140829.12
ENSG00000078898.7	0.111329	ENSG00000253920.1
ENSG00000143384.14	0.111328	ENSG00000148841.17
ENSG00000130818.12	0.111327	ENSG00000142556.19
ENSG00000111445.14	0.111327	ENSG00000162366.8
ENSG00000223815.2	0.111327	ENSG00000227694.1
ENSG00000226703.1	0.111327	ENSG00000248958.2
ENSG00000106144.20	0.111326	ENSG00000166793.13
ENSG00000006652.15	0.111325	ENSG00000183876.9
ENSG00000135074.16	0.111324	ENSG00000197852.12
ENSG00000120539.15	0.111323	ENSG00000167670.16
ENSG00000124098.10	0.111321	ENSG00000133606.11
ENSG00000180370.10	0.111321	ENSG00000198646.14
ENSG00000189077.11	0.11132	ENSG00000196943.14
ENSG00000211578.3	0.11132	ENSG00000236086.4
ENSG00000235086.1	0.11132	ENSG00000275356.5
ENSG00000260305.1	0.11132	ENSG00000278214.1
ENSG00000066044.15	0.111319	ENSG00000164040.18
ENSG00000155962.13	0.111319	ENSG00000183597.16
ENSG00000036828.17	0.111318	ENSG00000227018.1
ENSG00000013306.16	0.111317	ENSG00000133069.17
ENSG00000104524.14	0.111317	ENSG00000188612.12
ENSG00000143228.13	0.111317	ENSG00000206177.7
ENSG00000134748.13	0.111317	ENSG00000233117.4
ENSG00000089057.15	0.111316	ENSG00000128739.23
ENSG00000122550.18	0.111316	ENSG00000185262.9
ENSG00000155304.6	0.111316	ENSG00000204713.11
ENSG00000072849.11	0.111315	ENSG00000180787.6
ENSG00000156876.10	0.111315	ENSG00000198826.11
ENSG00000260598.1	0.111315	ENSG00000266729.5
ENSG00000009844.16	0.111314	ENSG00000173692.14
ENSG00000211839.1	0.111314	ENSG00000211869.1
ENSG00000225215.1	0.111314	ENSG00000277255.1
ENSG00000001084.13	0.111313	ENSG00000136929.13
ENSG00000072778.20	0.111313	ENSG00000183530.14
ENSG00000211925.1	0.111313	ENSG00000236170.1
ENSG00000100316.16	0.111312	ENSG00000178035.13
ENSG00000121152.10	0.111311	ENSG00000125885.13
ENSG00000183831.7	0.111311	ENSG00000244286.1
ENSG00000129810.15	0.11131	ENSG00000131470.15
ENSG00000165841.11	0.11131	ENSG00000223873.1
ENSG00000110717.13	0.111309	ENSG00000155100.11
ENSG00000089486.17	0.111309	ENSG00000169087.11
ENSG00000151360.10	0.111309	ENSG00000198797.7
ENSG00000197919.6	0.111309	ENSG00000238059.1
ENSG00000012817.16	0.111309	ENSG00000264566.3
ENSG00000143977.14	0.111308	ENSG00000168701.19
ENSG00000236497.2	0.111308	ENSG00000236720.2
ENSG00000227000.2	0.111308	ENSG00000249768.2
ENSG00000163481.8	0.111307	ENSG00000172466.16
ENSG00000108231.14	0.111306	ENSG00000184408.10
ENSG00000145681.11	0.111306	ENSG00000226372.4
ENSG00000232497.1	0.111306	ENSG00000257126.6
ENSG00000141543.12	0.111305	ENSG00000168556.7
ENSG00000089116.4	0.111305	ENSG00000232420.2
ENSG00000214607.2	0.111305	ENSG00000271620.1
ENSG00000140259.7	0.111304	ENSG00000171428.15
ENSG00000207975.1	0.111304	ENSG00000237281.1
ENSG00000228291.1	0.111304	ENSG00000243316.7
ENSG00000197919.6	0.111304	ENSG00000243877.1
ENSG00000237668.1	0.111304	ENSG00000256338.2
ENSG00000213236.3	0.111304	ENSG00000268895.6
ENSG00000071462.12	0.111303	ENSG00000198612.11
ENSG00000154920.15	0.111302	ENSG00000176225.15
ENSG00000157895.11	0.111302	ENSG00000184517.12
ENSG00000166183.16	0.111302	ENSG00000188508.11
ENSG00000166272.18	0.111302	ENSG00000188554.15
ENSG00000078898.7	0.111302	ENSG00000236343.1
ENSG00000111727.12	0.111301	ENSG00000214626.2
ENSG00000065183.16	0.1113	ENSG00000151239.14
ENSG00000132471.12	0.1113	ENSG00000175931.13
ENSG00000197176.7	0.111299	ENSG00000231422.2
ENSG00000100412.17	0.111299	ENSG00000248019.3
ENSG00000006652.15	0.111298	ENSG00000149346.15
ENSG00000207647.1	0.111298	ENSG00000244677.3
ENSG00000100603.14	0.111297	ENSG00000101882.10
ENSG00000070182.21	0.111297	ENSG00000135521.9
ENSG00000130522.6	0.111296	ENSG00000168556.7
ENSG00000153767.10	0.111296	ENSG00000172466.16
ENSG00000173540.14	0.111296	ENSG00000177082.13
ENSG00000233277.1	0.111296	ENSG00000254507.2
ENSG00000259691.2	0.111296	ENSG00000283740.1
ENSG00000086848.15	0.111295	ENSG00000236086.4
ENSG00000248192.1	0.111295	ENSG00000249064.1
ENSG00000240412.1	0.111295	ENSG00000256852.1
ENSG00000180872.7	0.111294	ENSG00000257126.6
ENSG00000225121.2	0.111294	ENSG00000258814.2
ENSG00000225121.2	0.111294	ENSG00000280580.1
ENSG00000025293.17	0.111293	ENSG00000118707.11
ENSG00000177143.5	0.111293	ENSG00000226482.1
ENSG00000229910.1	0.111293	ENSG00000268736.1
ENSG00000159259.8	0.111292	ENSG00000183527.12
ENSG00000213235.3	0.111292	ENSG00000223529.1
ENSG00000104760.17	0.111292	ENSG00000259836.1
ENSG00000260762.1	0.111292	ENSG00000264315.1
ENSG00000085999.13	0.111291	ENSG00000182628.13
ENSG00000146830.11	0.111291	ENSG00000242802.9
ENSG00000214062.5	0.11129	ENSG00000249064.1
ENSG00000068001.14	0.111289	ENSG00000108592.17
ENSG00000159398.16	0.111289	ENSG00000236511.2
ENSG00000174156.15	0.111289	ENSG00000266729.5
ENSG00000123684.13	0.111288	ENSG00000128266.9
ENSG00000091164.13	0.111288	ENSG00000141759.15
ENSG00000179454.14	0.111288	ENSG00000179476.8
ENSG00000108107.15	0.111288	ENSG00000242125.3
ENSG00000226808.3	0.111288	ENSG00000259462.3
ENSG00000117266.16	0.111287	ENSG00000135913.11
ENSG00000217684.2	0.111287	ENSG00000227284.2
ENSG00000125903.4	0.111287	ENSG00000233681.1
ENSG00000219738.2	0.111287	ENSG00000242070.1
ENSG00000165502.7	0.111286	ENSG00000206754.1
ENSG00000130720.13	0.111286	ENSG00000230231.1
ENSG00000142655.13	0.111286	ENSG00000235917.1
ENSG00000012822.16	0.111285	ENSG00000053372.5
ENSG00000134644.16	0.111285	ENSG00000166797.11
ENSG00000103549.22	0.111285	ENSG00000167394.13
ENSG00000164068.16	0.111285	ENSG00000198920.11
ENSG00000131238.18	0.111284	ENSG00000133678.14
ENSG00000197692.5	0.111284	ENSG00000236420.1
ENSG00000182224.12	0.111284	ENSG00000236463.1
ENSG00000125454.12	0.111283	ENSG00000136875.13
ENSG00000141741.12	0.111283	ENSG00000162300.13
ENSG00000092470.12	0.111283	ENSG00000166295.9
ENSG00000164327.13	0.111283	ENSG00000168894.10
ENSG00000068489.13	0.111282	ENSG00000114346.14
ENSG00000076242.16	0.111282	ENSG00000132153.15
ENSG00000229716.2	0.111282	ENSG00000239354.1
ENSG00000065328.17	0.111281	ENSG00000117632.23
ENSG00000144034.16	0.111281	ENSG00000166682.13
ENSG00000206142.9	0.111281	ENSG00000239519.1
ENSG00000094841.14	0.11128	ENSG00000106993.12
ENSG00000151239.14	0.11128	ENSG00000204178.11
ENSG00000090512.12	0.11128	ENSG00000221628.1
ENSG00000238961.1	0.11128	ENSG00000275052.5
ENSG00000146731.11	0.111279	ENSG00000211745.3
ENSG00000175065.12	0.111279	ENSG00000235199.1
ENSG00000144840.10	0.111278	ENSG00000167395.10
ENSG00000020129.16	0.111278	ENSG00000235173.7
ENSG00000233497.4	0.111278	ENSG00000256614.1
ENSG00000162073.14	0.111276	ENSG00000176890.16
ENSG00000138050.15	0.111276	ENSG00000177556.12
ENSG00000243005.3	0.111276	ENSG00000283514.1
ENSG00000198258.11	0.111275	ENSG00000241837.7
ENSG00000181927.4	0.111275	ENSG00000261319.1
ENSG00000099849.15	0.111274	ENSG00000164889.15
ENSG00000231814.3	0.111274	ENSG00000261517.2
ENSG00000126545.14	0.111274	ENSG00000283755.2
ENSG00000256061.7	0.111273	ENSG00000258766.1
ENSG00000160993.4	0.111272	ENSG00000161638.11
ENSG00000171812.13	0.111272	ENSG00000176490.5
ENSG00000163499.12	0.111272	ENSG00000178084.2
ENSG00000182899.17	0.111272	ENSG00000220749.4
ENSG00000259550.2	0.111272	ENSG00000261319.1
ENSG00000136997.21	0.111271	ENSG00000197223.12
ENSG00000166589.13	0.111271	ENSG00000236012.2
ENSG00000229457.1	0.111271	ENSG00000242104.5
ENSG00000135517.9	0.111271	ENSG00000271850.2
ENSG00000125457.15	0.11127	ENSG00000139233.7
ENSG00000223177.1	0.11127	ENSG00000236493.2
ENSG00000154478.4	0.11127	ENSG00000240412.1
ENSG00000182054.10	0.11127	ENSG00000259291.2
ENSG00000150593.18	0.111269	ENSG00000178921.14
ENSG00000105298.14	0.111269	ENSG00000229622.1
ENSG00000154529.15	0.111269	ENSG00000265190.7
ENSG00000136159.4	0.111267	ENSG00000151014.6
ENSG00000105649.10	0.111266	ENSG00000108107.15
ENSG00000163166.15	0.111266	ENSG00000163510.14
ENSG00000136897.8	0.111266	ENSG00000229152.2
ENSG00000227233.1	0.111266	ENSG00000230661.1
ENSG00000092853.14	0.111264	ENSG00000101911.13
ENSG00000227695.6	0.111264	ENSG00000243609.1
ENSG00000090512.12	0.111263	ENSG00000179008.9
ENSG00000185607.5	0.111263	ENSG00000239519.1
ENSG00000229621.2	0.111263	ENSG00000259836.1
ENSG00000084093.19	0.111262	ENSG00000121766.16
ENSG00000175575.13	0.111262	ENSG00000198270.13
ENSG00000119711.13	0.111261	ENSG00000130669.17
ENSG00000004897.12	0.111261	ENSG00000151239.14
ENSG00000130755.13	0.111261	ENSG00000182004.13
ENSG00000157456.8	0.111261	ENSG00000198901.14
ENSG00000219387.2	0.111261	ENSG00000260598.1
ENSG00000105675.9	0.11126	ENSG00000125815.9
ENSG00000154945.7	0.11126	ENSG00000159917.17
ENSG00000101361.17	0.11126	ENSG00000170515.14
ENSG00000136048.14	0.111259	ENSG00000145147.20
ENSG00000233963.2	0.111259	ENSG00000242908.6
ENSG00000142507.10	0.111258	ENSG00000170043.12
ENSG00000169976.7	0.111258	ENSG00000172336.5
ENSG00000143436.11	0.111258	ENSG00000221869.5
ENSG00000230402.2	0.111258	ENSG00000234435.3
ENSG00000223608.1	0.111258	ENSG00000243709.1
ENSG00000221393.1	0.111257	ENSG00000257747.2
ENSG00000185252.19	0.111256	ENSG00000205339.10
ENSG00000188868.14	0.111256	ENSG00000277972.2
ENSG00000106803.10	0.111255	ENSG00000184983.11
ENSG00000102390.11	0.111255	ENSG00000213763.4
ENSG00000053372.5	0.111254	ENSG00000066044.15
ENSG00000172007.7	0.111254	ENSG00000205189.12
ENSG00000249614.2	0.111254	ENSG00000250437.1
ENSG00000125503.13	0.111254	ENSG00000260942.1
ENSG00000165775.18	0.111253	ENSG00000277791.5
ENSG00000143368.10	0.111252	ENSG00000166987.15
ENSG00000128313.2	0.111252	ENSG00000169154.7
ENSG00000096080.12	0.111252	ENSG00000204283.4
ENSG00000170231.16	0.111252	ENSG00000211917.1
ENSG00000232610.1	0.111252	ENSG00000260427.1
ENSG00000204271.13	0.111252	ENSG00000265345.1
ENSG00000230573.1	0.111252	ENSG00000267332.1
ENSG00000162722.9	0.111251	ENSG00000188175.10
ENSG00000037637.11	0.11125	ENSG00000161011.20
ENSG00000007202.15	0.11125	ENSG00000169314.15
ENSG00000184343.11	0.11125	ENSG00000187942.12
ENSG00000164068.16	0.11125	ENSG00000188554.15
ENSG00000115944.15	0.111249	ENSG00000156467.10
ENSG00000127586.17	0.111249	ENSG00000188312.14
ENSG00000211848.1	0.111249	ENSG00000211869.1
ENSG00000166579.16	0.111249	ENSG00000264653.1
ENSG00000111775.3	0.111248	ENSG00000156467.10
ENSG00000140521.17	0.111248	ENSG00000162032.16
ENSG00000134107.5	0.111248	ENSG00000170832.13
ENSG00000129244.9	0.111246	ENSG00000136929.13
ENSG00000128563.13	0.111246	ENSG00000197912.16
ENSG00000214825.2	0.111246	ENSG00000222844.1
ENSG00000131738.11	0.111246	ENSG00000249798.1
ENSG00000249768.2	0.111246	ENSG00000256750.2
ENSG00000173207.13	0.111246	ENSG00000281344.1
ENSG00000175482.9	0.111245	ENSG00000185946.16
ENSG00000134758.14	0.111244	ENSG00000176890.16
ENSG00000234765.1	0.111244	ENSG00000248572.6
ENSG00000088325.16	0.111243	ENSG00000167513.9
ENSG00000135845.10	0.111243	ENSG00000172534.14
ENSG00000106009.16	0.111243	ENSG00000197114.12
ENSG00000138182.15	0.111243	ENSG00000198554.12
ENSG00000123545.6	0.111243	ENSG00000225921.7
ENSG00000102178.13	0.111242	ENSG00000131408.15
ENSG00000124279.12	0.111242	ENSG00000250569.1
ENSG00000132646.11	0.111241	ENSG00000165501.17
ENSG00000115289.14	0.11124	ENSG00000115307.17
ENSG00000114383.10	0.11124	ENSG00000161638.11
ENSG00000175065.12	0.111239	ENSG00000226859.1
ENSG00000005471.19	0.111239	ENSG00000256525.8
ENSG00000066294.15	0.111238	ENSG00000101161.8
ENSG00000104356.11	0.111238	ENSG00000118246.14
ENSG00000121104.8	0.111238	ENSG00000142784.16
ENSG00000168367.11	0.111238	ENSG00000175319.3
ENSG00000183747.12	0.111238	ENSG00000260726.2
ENSG00000144567.11	0.111237	ENSG00000162378.13
ENSG00000175283.8	0.111237	ENSG00000198974.3
ENSG00000100335.15	0.111236	ENSG00000100412.17
ENSG00000173826.15	0.111236	ENSG00000233497.4
ENSG00000179600.4	0.111236	ENSG00000255051.1
ENSG00000131115.16	0.111235	ENSG00000148841.17
ENSG00000229890.1	0.111235	ENSG00000236651.1
ENSG00000227395.1	0.111235	ENSG00000254052.1
ENSG00000132872.12	0.111234	ENSG00000137872.17
ENSG00000008710.20	0.111234	ENSG00000173660.12
ENSG00000107984.10	0.111234	ENSG00000204147.11
ENSG00000074935.14	0.111234	ENSG00000241458.1
ENSG00000230068.2	0.111234	ENSG00000248643.5
ENSG00000259897.2	0.111234	ENSG00000260846.2
ENSG00000113319.13	0.111233	ENSG00000130956.14
ENSG00000005206.17	0.111232	ENSG00000170638.10
ENSG00000180370.10	0.111232	ENSG00000213782.7
ENSG00000115523.17	0.111231	ENSG00000163508.13
ENSG00000103423.14	0.111231	ENSG00000180979.10
ENSG00000170454.6	0.111231	ENSG00000188373.5
ENSG00000110243.12	0.111231	ENSG00000197408.10
ENSG00000172432.19	0.111231	ENSG00000197993.9
ENSG00000162670.11	0.111231	ENSG00000260680.1
ENSG00000117614.10	0.11123	ENSG00000139116.19
ENSG00000100029.18	0.11123	ENSG00000163811.12
ENSG00000196517.13	0.11123	ENSG00000241837.7
ENSG00000102401.20	0.111229	ENSG00000123575.9
ENSG00000100216.6	0.111229	ENSG00000125449.7
ENSG00000102886.15	0.111229	ENSG00000169100.14
ENSG00000232185.1	0.111229	ENSG00000259557.2
ENSG00000105281.12	0.111228	ENSG00000134419.15
ENSG00000128915.12	0.111228	ENSG00000148985.20
ENSG00000164252.13	0.111228	ENSG00000174989.13
ENSG00000124479.11	0.111228	ENSG00000237880.2
ENSG00000188554.15	0.111227	ENSG00000215771.2
ENSG00000218089.1	0.111227	ENSG00000261206.1
ENSG00000105993.15	0.111226	ENSG00000119801.13
ENSG00000103549.22	0.111226	ENSG00000134248.14
ENSG00000034713.8	0.111226	ENSG00000138629.16
ENSG00000113615.13	0.111226	ENSG00000162711.18
ENSG00000164330.17	0.111226	ENSG00000184588.18
ENSG00000133983.16	0.111226	ENSG00000226174.7
ENSG00000164885.13	0.111223	ENSG00000166295.9
ENSG00000131470.15	0.111223	ENSG00000172167.8
ENSG00000167105.8	0.111223	ENSG00000206625.1
ENSG00000165496.5	0.111223	ENSG00000223113.1
ENSG00000143401.15	0.111222	ENSG00000173207.13
ENSG00000181924.7	0.111222	ENSG00000224877.4
ENSG00000031823.14	0.111221	ENSG00000115421.13
ENSG00000135966.13	0.111221	ENSG00000197312.12
ENSG00000082516.9	0.11122	ENSG00000204315.4
ENSG00000197454.2	0.11122	ENSG00000228198.3
ENSG00000106028.11	0.111219	ENSG00000170915.9
ENSG00000232846.1	0.111219	ENSG00000236804.1
ENSG00000145309.6	0.111219	ENSG00000254496.1
ENSG00000115368.10	0.111218	ENSG00000158042.9
ENSG00000105708.9	0.111217	ENSG00000119801.13
ENSG00000104964.15	0.111217	ENSG00000163960.12
ENSG00000122687.19	0.111216	ENSG00000166589.13
ENSG00000071189.21	0.111215	ENSG00000148950.11
ENSG00000257720.1	0.111215	ENSG00000260965.1
ENSG00000010539.12	0.111214	ENSG00000174446.13
ENSG00000156709.15	0.111214	ENSG00000178055.13
ENSG00000159387.8	0.111214	ENSG00000197953.6
ENSG00000119720.18	0.111214	ENSG00000207870.1
ENSG00000258098.2	0.111214	ENSG00000265374.1
ENSG00000036530.9	0.111213	ENSG00000149131.17
ENSG00000138964.17	0.111213	ENSG00000165905.18
ENSG00000243715.1	0.111213	ENSG00000249035.7
ENSG00000111011.18	0.111212	ENSG00000123737.13
ENSG00000178502.6	0.111212	ENSG00000207313.1
ENSG00000099917.17	0.111212	ENSG00000235863.4
ENSG00000080986.13	0.111211	ENSG00000160298.18
ENSG00000023697.13	0.11121	ENSG00000149600.12
ENSG00000070047.13	0.11121	ENSG00000174946.7
ENSG00000124783.14	0.11121	ENSG00000198856.13
ENSG00000068831.19	0.11121	ENSG00000204619.8
ENSG00000235124.1	0.11121	ENSG00000252556.1
ENSG00000244321.1	0.11121	ENSG00000271070.1
ENSG00000211649.3	0.111209	ENSG00000211659.2
ENSG00000163586.10	0.111209	ENSG00000217811.1
ENSG00000258969.2	0.111208	ENSG00000283436.1
ENSG00000133739.16	0.111207	ENSG00000176371.14
ENSG00000226059.2	0.111206	ENSG00000248408.1
ENSG00000175065.12	0.111206	ENSG00000259691.2
ENSG00000116120.11	0.111205	ENSG00000133030.22
ENSG00000226703.1	0.111205	ENSG00000260726.2
ENSG00000227927.2	0.111205	ENSG00000265934.1
ENSG00000138050.15	0.111204	ENSG00000162664.17
ENSG00000160298.18	0.111204	ENSG00000176208.9
ENSG00000223904.2	0.111204	ENSG00000227860.1
ENSG00000206113.11	0.111204	ENSG00000236608.1
ENSG00000155111.15	0.111203	ENSG00000226318.1
ENSG00000135185.12	0.111202	ENSG00000178381.12
ENSG00000185614.7	0.111202	ENSG00000232977.7
ENSG00000104760.17	0.111202	ENSG00000244321.1
ENSG00000063854.13	0.111201	ENSG00000103534.17
ENSG00000107021.16	0.111201	ENSG00000135720.13
ENSG00000106009.16	0.111201	ENSG00000139726.11
ENSG00000134262.13	0.111201	ENSG00000149136.9
ENSG00000104324.16	0.111201	ENSG00000197226.13
ENSG00000202358.1	0.111201	ENSG00000207997.1
ENSG00000219738.2	0.111201	ENSG00000232610.1
ENSG00000023287.13	0.1112	ENSG00000137547.9
ENSG00000090470.15	0.1112	ENSG00000189114.8
ENSG00000186543.7	0.1112	ENSG00000197919.6
ENSG00000166532.16	0.111199	ENSG00000243279.4
ENSG00000251223.1	0.111199	ENSG00000260347.1
ENSG00000163295.5	0.111199	ENSG00000267170.1
ENSG00000214535.3	0.111198	ENSG00000268222.1
ENSG00000232655.1	0.111197	ENSG00000260347.1
ENSG00000139163.16	0.111196	ENSG00000230969.2
ENSG00000099910.17	0.111195	ENSG00000135046.14
ENSG00000131788.16	0.111194	ENSG00000134748.13
ENSG00000204250.3	0.111194	ENSG00000261082.1
ENSG00000071051.14	0.111193	ENSG00000104365.16
ENSG00000119705.10	0.111193	ENSG00000172172.8
ENSG00000151366.13	0.111193	ENSG00000172428.11
ENSG00000085999.13	0.111193	ENSG00000178202.13
ENSG00000181927.4	0.111193	ENSG00000218020.3
ENSG00000231009.1	0.111193	ENSG00000253895.1
ENSG00000090889.12	0.111192	ENSG00000158578.21
ENSG00000105429.13	0.111191	ENSG00000117697.15
ENSG00000236704.1	0.111191	ENSG00000256022.6
ENSG00000254146.1	0.111191	ENSG00000257332.1
ENSG00000125995.16	0.11119	ENSG00000136930.13
ENSG00000100504.17	0.111189	ENSG00000131969.15
ENSG00000161654.10	0.111189	ENSG00000163558.13
ENSG00000091317.8	0.111189	ENSG00000184602.6
ENSG00000258036.2	0.111189	ENSG00000260965.1
ENSG00000162699.5	0.111188	ENSG00000226481.3
ENSG00000130675.15	0.111188	ENSG00000249128.1
ENSG00000071626.17	0.111187	ENSG00000160014.17
ENSG00000224403.1	0.111187	ENSG00000224519.1
ENSG00000172289.3	0.111187	ENSG00000249048.2
ENSG00000149308.17	0.111186	ENSG00000166478.10
ENSG00000088726.16	0.111186	ENSG00000169313.10
ENSG00000233907.1	0.111186	ENSG00000237806.1
ENSG00000245384.2	0.111186	ENSG00000265934.1
ENSG00000035403.18	0.111186	ENSG00000269343.9
ENSG00000071655.18	0.111185	ENSG00000133477.17
ENSG00000224755.1	0.111184	ENSG00000251223.1
ENSG00000242741.2	0.111184	ENSG00000280081.4
ENSG00000105755.8	0.111183	ENSG00000115268.10
ENSG00000023516.9	0.111183	ENSG00000149639.15
ENSG00000186471.13	0.111183	ENSG00000256661.1
ENSG00000137478.15	0.111182	ENSG00000137547.9
ENSG00000250927.1	0.111182	ENSG00000251587.1
ENSG00000231253.2	0.111182	ENSG00000274469.2
ENSG00000099624.8	0.111181	ENSG00000107223.13
ENSG00000141428.17	0.111181	ENSG00000187778.14
ENSG00000100450.13	0.111181	ENSG00000198574.6
ENSG00000225179.2	0.111181	ENSG00000232790.3
ENSG00000230651.8	0.111181	ENSG00000259691.2
ENSG00000164252.13	0.11118	ENSG00000177888.8
ENSG00000118514.14	0.11118	ENSG00000216990.2
ENSG00000237200.1	0.11118	ENSG00000242689.3
ENSG00000198554.12	0.11118	ENSG00000249115.9
ENSG00000124193.16	0.111179	ENSG00000165071.15
ENSG00000011260.14	0.111178	ENSG00000138757.15
ENSG00000178562.18	0.111178	ENSG00000183813.7
ENSG00000091317.8	0.111178	ENSG00000185896.11
ENSG00000187481.2	0.111178	ENSG00000261683.2
ENSG00000096384.20	0.111177	ENSG00000181163.14
ENSG00000149476.16	0.111177	ENSG00000183971.10
ENSG00000183864.5	0.111177	ENSG00000269343.9
ENSG00000047932.14	0.111176	ENSG00000062725.10
ENSG00000225105.2	0.111176	ENSG00000248144.6
ENSG00000120539.15	0.111175	ENSG00000123144.11
ENSG00000174547.13	0.111175	ENSG00000176340.4
ENSG00000053254.16	0.111174	ENSG00000089597.18
ENSG00000136875.13	0.111174	ENSG00000183172.9
ENSG00000224424.8	0.111174	ENSG00000234709.2
ENSG00000135390.21	0.111173	ENSG00000135940.7
ENSG00000119720.18	0.111173	ENSG00000162636.16
ENSG00000073111.14	0.111172	ENSG00000111530.13
ENSG00000164488.12	0.111172	ENSG00000186160.5
ENSG00000104859.15	0.111171	ENSG00000164237.9
ENSG00000164944.12	0.111171	ENSG00000186106.11
ENSG00000010295.20	0.111169	ENSG00000139625.13
ENSG00000120094.9	0.111169	ENSG00000227284.2
ENSG00000171490.13	0.111169	ENSG00000278845.5
ENSG00000124772.12	0.111168	ENSG00000166507.19
ENSG00000159685.11	0.111168	ENSG00000221994.12
ENSG00000175065.12	0.111168	ENSG00000224403.1
ENSG00000146676.10	0.111167	ENSG00000180008.9
ENSG00000116675.16	0.111167	ENSG00000201942.1
ENSG00000166797.11	0.111167	ENSG00000206754.1
ENSG00000178394.5	0.111167	ENSG00000227284.2
ENSG00000227195.11	0.111167	ENSG00000234664.1
ENSG00000234435.3	0.111167	ENSG00000236311.6
ENSG00000248300.1	0.111167	ENSG00000250437.1
ENSG00000227528.6	0.111166	ENSG00000241112.1
ENSG00000187012.11	0.111166	ENSG00000241146.1
ENSG00000135446.17	0.111164	ENSG00000164117.14
ENSG00000088812.18	0.111164	ENSG00000197713.15
ENSG00000182533.7	0.111164	ENSG00000233681.1
ENSG00000226953.8	0.111164	ENSG00000253802.2
ENSG00000224494.1	0.111164	ENSG00000259944.1
ENSG00000087269.16	0.111163	ENSG00000107937.19
ENSG00000129221.16	0.111163	ENSG00000224329.2
ENSG00000237556.1	0.111163	ENSG00000254103.1
ENSG00000143032.8	0.111162	ENSG00000230651.8
ENSG00000106803.10	0.111161	ENSG00000135637.14
ENSG00000119973.6	0.111161	ENSG00000264519.2
ENSG00000143032.8	0.111161	ENSG00000277322.1
ENSG00000074582.15	0.11116	ENSG00000113638.14
ENSG00000140395.9	0.11116	ENSG00000197223.12
ENSG00000154975.14	0.11116	ENSG00000213892.12
ENSG00000090061.17	0.111159	ENSG00000099995.19
ENSG00000066117.15	0.111159	ENSG00000139620.13
ENSG00000234984.1	0.111159	ENSG00000251433.1
ENSG00000201428.1	0.111159	ENSG00000265735.2
ENSG00000133997.12	0.111158	ENSG00000205544.4
ENSG00000163499.12	0.111158	ENSG00000227342.1
ENSG00000116824.5	0.111158	ENSG00000271503.6
ENSG00000100281.14	0.111157	ENSG00000103591.13
ENSG00000109911.19	0.111157	ENSG00000119801.13
ENSG00000111726.13	0.111156	ENSG00000135776.5
ENSG00000133247.14	0.111156	ENSG00000157881.16
ENSG00000224142.1	0.111156	ENSG00000258826.6
ENSG00000135148.12	0.111155	ENSG00000175455.16
ENSG00000162366.8	0.111155	ENSG00000188582.10
ENSG00000124812.15	0.111155	ENSG00000213778.2
ENSG00000221393.1	0.111155	ENSG00000227284.2
ENSG00000091009.8	0.111154	ENSG00000122203.15
ENSG00000167791.14	0.111154	ENSG00000228020.2
ENSG00000130821.17	0.111153	ENSG00000206172.8
ENSG00000211835.1	0.111153	ENSG00000211861.1
ENSG00000177839.7	0.111153	ENSG00000253537.3
ENSG00000164104.12	0.111152	ENSG00000198830.11
ENSG00000207821.1	0.111152	ENSG00000233040.2
ENSG00000141378.15	0.111151	ENSG00000163938.17
ENSG00000196859.8	0.111151	ENSG00000233549.2
ENSG00000166869.3	0.111151	ENSG00000248408.1
ENSG00000172289.3	0.111151	ENSG00000248464.1
ENSG00000223717.1	0.111151	ENSG00000253439.1
ENSG00000240708.2	0.111151	ENSG00000271723.5
ENSG00000001084.13	0.11115	ENSG00000080819.9
ENSG00000112972.15	0.11115	ENSG00000229994.1
ENSG00000132541.11	0.11115	ENSG00000235173.7
ENSG00000158019.21	0.11115	ENSG00000243147.8
ENSG00000139684.15	0.111149	ENSG00000173660.12
ENSG00000125484.12	0.111148	ENSG00000180035.13
ENSG00000145335.17	0.111148	ENSG00000182732.18
ENSG00000123342.16	0.111148	ENSG00000187474.5
ENSG00000214604.3	0.111148	ENSG00000250826.2
ENSG00000018280.17	0.111146	ENSG00000106665.16
ENSG00000125827.9	0.111146	ENSG00000260314.3
ENSG00000173335.5	0.111146	ENSG00000268964.3
ENSG00000170412.18	0.111146	ENSG00000276397.2
ENSG00000140153.18	0.111145	ENSG00000143756.12
ENSG00000100288.20	0.111145	ENSG00000172482.5
ENSG00000015532.10	0.111144	ENSG00000106009.16
ENSG00000155304.6	0.111144	ENSG00000181610.13
ENSG00000118454.13	0.111144	ENSG00000224083.1
ENSG00000067365.15	0.111142	ENSG00000163510.14
ENSG00000101868.13	0.111142	ENSG00000173992.9
ENSG00000101745.17	0.111142	ENSG00000182903.16
ENSG00000075856.12	0.111142	ENSG00000197249.14
ENSG00000242908.6	0.111142	ENSG00000260785.2
ENSG00000110717.13	0.111141	ENSG00000118137.10
ENSG00000122952.17	0.111141	ENSG00000163312.11
ENSG00000147457.14	0.111141	ENSG00000197860.10
ENSG00000134240.12	0.11114	ENSG00000198074.10
ENSG00000185947.15	0.11114	ENSG00000207741.1
ENSG00000164107.9	0.11114	ENSG00000235086.1
ENSG00000217684.2	0.11114	ENSG00000242399.1
ENSG00000249035.7	0.11114	ENSG00000265727.2
ENSG00000071539.14	0.111139	ENSG00000076382.17
ENSG00000213778.2	0.111139	ENSG00000260598.1
ENSG00000139648.7	0.111138	ENSG00000170454.6
ENSG00000013573.17	0.111137	ENSG00000093009.11
ENSG00000161642.18	0.111137	ENSG00000167434.10
ENSG00000139826.6	0.111137	ENSG00000197045.13
ENSG00000225573.4	0.111137	ENSG00000232385.2
ENSG00000108602.18	0.111136	ENSG00000164379.7
ENSG00000084463.8	0.111135	ENSG00000130522.6
ENSG00000163291.14	0.111135	ENSG00000188428.20
ENSG00000207582.1	0.111135	ENSG00000229622.1
ENSG00000148841.17	0.111134	ENSG00000177981.11
ENSG00000107372.13	0.111133	ENSG00000135469.14
ENSG00000006652.15	0.111132	ENSG00000089818.18
ENSG00000103199.14	0.111132	ENSG00000135018.14
ENSG00000074370.18	0.111132	ENSG00000145220.14
ENSG00000086666.19	0.111132	ENSG00000147548.17
ENSG00000119314.16	0.111132	ENSG00000160551.12
ENSG00000161914.10	0.111132	ENSG00000172273.13
ENSG00000174672.16	0.111132	ENSG00000232420.2
ENSG00000115514.12	0.111131	ENSG00000181610.13
ENSG00000204140.10	0.11113	ENSG00000249407.1
ENSG00000119421.7	0.111129	ENSG00000156709.15
ENSG00000013306.16	0.111129	ENSG00000171241.9
ENSG00000242689.3	0.111129	ENSG00000279078.1
ENSG00000081842.18	0.111128	ENSG00000223381.2
ENSG00000176340.4	0.111127	ENSG00000184076.13
ENSG00000213553.4	0.111127	ENSG00000236801.1
ENSG00000145692.15	0.111126	ENSG00000168539.4
ENSG00000128951.14	0.111125	ENSG00000198830.11
ENSG00000076108.12	0.111124	ENSG00000115234.11
ENSG00000125945.15	0.111124	ENSG00000175283.8
ENSG00000220184.2	0.111124	ENSG00000225944.1
ENSG00000025156.13	0.111124	ENSG00000228166.1
ENSG00000215124.2	0.111124	ENSG00000235824.5
ENSG00000173826.15	0.111123	ENSG00000234485.5
ENSG00000254496.1	0.111123	ENSG00000273041.1
ENSG00000132716.19	0.111122	ENSG00000174606.14
ENSG00000074964.17	0.111121	ENSG00000120708.17
ENSG00000108651.10	0.111121	ENSG00000141378.15
ENSG00000165417.12	0.111121	ENSG00000198730.9
ENSG00000178429.9	0.111121	ENSG00000229638.1
ENSG00000248383.5	0.111121	ENSG00000251210.6
ENSG00000111361.13	0.11112	ENSG00000120833.14
ENSG00000126767.18	0.11112	ENSG00000158526.8
ENSG00000128016.7	0.11112	ENSG00000170345.10
ENSG00000158220.14	0.11112	ENSG00000184601.11
ENSG00000108509.21	0.111119	ENSG00000111752.11
ENSG00000057252.13	0.111118	ENSG00000133574.10
ENSG00000153989.8	0.111118	ENSG00000174780.17
ENSG00000106689.11	0.111117	ENSG00000143196.5
ENSG00000084734.9	0.111117	ENSG00000237806.1
ENSG00000215846.6	0.111117	ENSG00000248958.2
ENSG00000065320.9	0.111116	ENSG00000108405.4
ENSG00000198931.11	0.111116	ENSG00000205220.12
ENSG00000248131.6	0.111116	ENSG00000250930.5
ENSG00000219073.8	0.111115	ENSG00000226995.9
ENSG00000233048.1	0.111115	ENSG00000234548.7
ENSG00000135374.11	0.111114	ENSG00000237289.10
ENSG00000186575.19	0.111114	ENSG00000267757.4
ENSG00000116815.16	0.111112	ENSG00000163453.11
ENSG00000159461.15	0.111112	ENSG00000182149.21
ENSG00000107341.5	0.111111	ENSG00000109133.13
ENSG00000068079.8	0.11111	ENSG00000168016.15
ENSG00000145826.9	0.11111	ENSG00000253734.2
ENSG00000143207.21	0.111109	ENSG00000163463.13
ENSG00000058804.12	0.111109	ENSG00000167325.15
ENSG00000141642.9	0.111109	ENSG00000172171.11
ENSG00000141076.18	0.111109	ENSG00000174943.11
ENSG00000007062.12	0.111108	ENSG00000118523.6
ENSG00000227610.1	0.111108	ENSG00000253516.1
ENSG00000101132.10	0.111107	ENSG00000106355.10
ENSG00000075336.12	0.111107	ENSG00000143633.13
ENSG00000112640.16	0.111107	ENSG00000168701.19
ENSG00000167755.15	0.111107	ENSG00000250427.1
ENSG00000207067.1	0.111107	ENSG00000264616.1
ENSG00000100802.15	0.111106	ENSG00000116521.11
ENSG00000101204.18	0.111106	ENSG00000130957.5
ENSG00000088832.18	0.111106	ENSG00000171763.20
ENSG00000141258.13	0.111105	ENSG00000141503.17
ENSG00000149346.15	0.111104	ENSG00000213983.12
ENSG00000225900.1	0.111104	ENSG00000255474.1
ENSG00000090905.19	0.111103	ENSG00000148925.11
ENSG00000128159.12	0.111102	ENSG00000204304.12
ENSG00000233010.1	0.111102	ENSG00000236776.1
ENSG00000205667.3	0.111102	ENSG00000253831.3
ENSG00000163453.11	0.111101	ENSG00000196684.12
ENSG00000099624.8	0.111101	ENSG00000279170.3
ENSG00000121621.7	0.1111	ENSG00000156313.15
ENSG00000101940.18	0.1111	ENSG00000163686.15
ENSG00000070950.10	0.1111	ENSG00000184635.16
ENSG00000130255.13	0.1111	ENSG00000189343.7
ENSG00000197273.4	0.1111	ENSG00000253831.3
ENSG00000199436.1	0.111099	ENSG00000201302.1
ENSG00000165660.8	0.111099	ENSG00000213782.7
ENSG00000112312.10	0.111098	ENSG00000112742.10
ENSG00000129810.15	0.111098	ENSG00000149929.16
ENSG00000147383.11	0.111098	ENSG00000171824.14
ENSG00000145692.15	0.111098	ENSG00000172482.5
ENSG00000072954.7	0.111098	ENSG00000206848.1
ENSG00000231821.1	0.111098	ENSG00000258980.1
ENSG00000133422.14	0.111097	ENSG00000135637.14
ENSG00000004059.11	0.111097	ENSG00000229622.1
ENSG00000221393.1	0.111097	ENSG00000271723.5
ENSG00000100360.15	0.111096	ENSG00000115204.15
ENSG00000143185.4	0.111096	ENSG00000150045.12
ENSG00000175785.13	0.111096	ENSG00000185247.15
ENSG00000174013.8	0.111095	ENSG00000175283.8
ENSG00000166851.15	0.111095	ENSG00000234473.1
ENSG00000248801.7	0.111095	ENSG00000254399.2
ENSG00000145494.12	0.111094	ENSG00000164405.11
ENSG00000142207.7	0.111094	ENSG00000171853.16
ENSG00000103769.10	0.111093	ENSG00000117751.18
ENSG00000021645.20	0.111093	ENSG00000163618.18
ENSG00000179240.13	0.111093	ENSG00000186020.13
ENSG00000131931.8	0.111093	ENSG00000198482.14
ENSG00000198646.14	0.111093	ENSG00000235917.1
ENSG00000227128.5	0.111093	ENSG00000243316.7
ENSG00000153046.18	0.111093	ENSG00000248724.6
ENSG00000100162.15	0.111092	ENSG00000101868.13
ENSG00000104442.10	0.111091	ENSG00000183309.12
ENSG00000171873.8	0.11109	ENSG00000270258.1
ENSG00000213180.4	0.111089	ENSG00000235211.4
ENSG00000206113.11	0.111089	ENSG00000271524.1
ENSG00000158966.16	0.111088	ENSG00000163331.12
ENSG00000173933.21	0.111088	ENSG00000245849.8
ENSG00000237806.1	0.111088	ENSG00000260598.1
ENSG00000251990.1	0.111088	ENSG00000271687.1
ENSG00000007080.11	0.111087	ENSG00000137818.12
ENSG00000199436.1	0.111087	ENSG00000207233.1
ENSG00000102393.14	0.111086	ENSG00000130711.5
ENSG00000107036.12	0.111086	ENSG00000147854.17
ENSG00000186665.10	0.111086	ENSG00000244437.1
ENSG00000225105.2	0.111086	ENSG00000264128.2
ENSG00000008513.16	0.111085	ENSG00000145901.16
ENSG00000226053.1	0.111085	ENSG00000259043.1
ENSG00000239200.1	0.111085	ENSG00000260928.2
ENSG00000152219.5	0.111084	ENSG00000169490.17
ENSG00000237806.1	0.111083	ENSG00000271484.1
ENSG00000100991.12	0.111082	ENSG00000134758.14
ENSG00000163295.5	0.111082	ENSG00000221393.1
ENSG00000232610.1	0.111082	ENSG00000259944.1
ENSG00000080986.13	0.111081	ENSG00000166947.15
ENSG00000187942.12	0.111081	ENSG00000244618.3
ENSG00000178502.6	0.11108	ENSG00000179119.15
ENSG00000220749.4	0.11108	ENSG00000243824.1
ENSG00000163586.10	0.111079	ENSG00000232610.1
ENSG00000240708.2	0.111079	ENSG00000248197.1
ENSG00000111229.16	0.111078	ENSG00000118454.13
ENSG00000081014.11	0.111078	ENSG00000157450.16
ENSG00000128016.7	0.111078	ENSG00000160888.7
ENSG00000107372.13	0.111078	ENSG00000197019.5
ENSG00000066044.15	0.111077	ENSG00000110107.9
ENSG00000163659.13	0.111077	ENSG00000185085.2
ENSG00000149639.15	0.111077	ENSG00000214783.9
ENSG00000130829.18	0.111077	ENSG00000217228.1
ENSG00000211677.2	0.111077	ENSG00000234664.1
ENSG00000009954.11	0.111076	ENSG00000164219.10
ENSG00000089818.18	0.111076	ENSG00000165660.8
ENSG00000156802.13	0.111076	ENSG00000168785.8
ENSG00000214835.3	0.111076	ENSG00000227862.1
ENSG00000060688.13	0.111075	ENSG00000067596.12
ENSG00000100567.13	0.111075	ENSG00000116489.13
ENSG00000132109.10	0.111075	ENSG00000135148.12
ENSG00000159055.4	0.111075	ENSG00000160208.13
ENSG00000132286.12	0.111075	ENSG00000169180.12
ENSG00000154727.11	0.111075	ENSG00000197712.12
ENSG00000101608.13	0.111075	ENSG00000198369.10
ENSG00000179967.11	0.111075	ENSG00000224546.2
ENSG00000211976.2	0.111075	ENSG00000224650.2
ENSG00000143436.11	0.111075	ENSG00000281189.1
ENSG00000105519.18	0.111074	ENSG00000180979.10
ENSG00000174132.9	0.111074	ENSG00000189114.8
ENSG00000047315.17	0.111073	ENSG00000143458.12
ENSG00000225158.2	0.111073	ENSG00000249768.2
ENSG00000169877.10	0.111072	ENSG00000181856.15
ENSG00000144771.8	0.111072	ENSG00000233079.3
ENSG00000176986.16	0.111072	ENSG00000257365.8
ENSG00000230109.1	0.111072	ENSG00000264345.2
ENSG00000075388.4	0.111072	ENSG00000277000.1
ENSG00000095015.6	0.111071	ENSG00000118564.15
ENSG00000184903.10	0.111071	ENSG00000196961.13
ENSG00000167779.9	0.111071	ENSG00000197360.9
ENSG00000253658.6	0.111071	ENSG00000254562.7
ENSG00000140044.13	0.111071	ENSG00000265972.6
ENSG00000110696.10	0.11107	ENSG00000127125.9
ENSG00000169359.16	0.11107	ENSG00000204977.10
ENSG00000178171.11	0.11107	ENSG00000267909.3
ENSG00000031691.7	0.111069	ENSG00000079999.14
ENSG00000136982.6	0.111069	ENSG00000176208.9
ENSG00000162399.9	0.111069	ENSG00000185069.2
ENSG00000156304.15	0.111069	ENSG00000185917.14
ENSG00000092470.12	0.111069	ENSG00000198920.11
ENSG00000185069.2	0.111069	ENSG00000231516.3
ENSG00000138663.9	0.111068	ENSG00000162695.12
ENSG00000148572.16	0.111068	ENSG00000226318.1
ENSG00000131475.7	0.111068	ENSG00000273611.5
ENSG00000163428.4	0.111067	ENSG00000213064.10
ENSG00000167791.14	0.111067	ENSG00000237986.4
ENSG00000075429.9	0.111067	ENSG00000283324.1
ENSG00000118894.15	0.111066	ENSG00000153485.6
ENSG00000103591.13	0.111066	ENSG00000159352.16
ENSG00000172421.10	0.111066	ENSG00000188984.12
ENSG00000180150.5	0.111066	ENSG00000223717.1
ENSG00000173276.14	0.111066	ENSG00000240718.3
ENSG00000104365.16	0.111065	ENSG00000151148.14
ENSG00000011009.11	0.111064	ENSG00000140262.18
ENSG00000256750.2	0.111064	ENSG00000259944.1
ENSG00000243022.1	0.111064	ENSG00000264315.1
ENSG00000095932.7	0.111063	ENSG00000163807.6
ENSG00000131470.15	0.111062	ENSG00000149636.16
ENSG00000140534.14	0.111061	ENSG00000198336.9
ENSG00000182334.3	0.111061	ENSG00000207287.1
ENSG00000155438.12	0.111061	ENSG00000241127.8
ENSG00000169877.10	0.11106	ENSG00000174358.16
ENSG00000110104.13	0.111059	ENSG00000138363.15
ENSG00000236027.3	0.111059	ENSG00000259691.2
ENSG00000232857.2	0.111059	ENSG00000264315.1
ENSG00000079385.23	0.111058	ENSG00000102837.7
ENSG00000121073.15	0.111058	ENSG00000143742.14
ENSG00000226917.6	0.111058	ENSG00000236497.2
ENSG00000145354.12	0.111058	ENSG00000238269.9
ENSG00000152240.13	0.111057	ENSG00000180228.14
ENSG00000141469.18	0.111056	ENSG00000160445.11
ENSG00000164258.12	0.111056	ENSG00000204370.13
ENSG00000183648.11	0.111056	ENSG00000243279.4
ENSG00000162062.15	0.111055	ENSG00000165244.7
ENSG00000214866.9	0.111055	ENSG00000253868.4
ENSG00000227802.1	0.111055	ENSG00000258036.2
ENSG00000224121.1	0.111055	ENSG00000276168.1
ENSG00000095485.18	0.111054	ENSG00000105723.13
ENSG00000100815.12	0.111054	ENSG00000143363.17
ENSG00000156467.10	0.111054	ENSG00000178449.9
ENSG00000065618.21	0.111054	ENSG00000184292.7
ENSG00000062725.10	0.111054	ENSG00000202017.1
ENSG00000224209.8	0.111054	ENSG00000250716.1
ENSG00000088035.18	0.111053	ENSG00000150756.14
ENSG00000158480.11	0.111053	ENSG00000239306.5
ENSG00000109083.14	0.111052	ENSG00000156313.15
ENSG00000175514.2	0.111052	ENSG00000256937.1
ENSG00000154174.8	0.111051	ENSG00000189091.13
ENSG00000004766.17	0.111051	ENSG00000222112.1
ENSG00000184432.11	0.111051	ENSG00000223496.3
ENSG00000232701.1	0.111051	ENSG00000235124.1
ENSG00000216265.1	0.111051	ENSG00000253895.1
ENSG00000252553.1	0.111051	ENSG00000256906.1
ENSG00000124562.10	0.111049	ENSG00000130755.13
ENSG00000067334.14	0.111049	ENSG00000152464.15
ENSG00000132780.17	0.111049	ENSG00000233270.1
ENSG00000223717.1	0.111049	ENSG00000249785.3
ENSG00000124172.10	0.111049	ENSG00000261359.2
ENSG00000238087.3	0.111049	ENSG00000267332.1
ENSG00000174607.11	0.111048	ENSG00000182985.18
ENSG00000154478.4	0.111048	ENSG00000259944.1
ENSG00000135776.5	0.111047	ENSG00000170180.22
ENSG00000118271.12	0.111046	ENSG00000153498.12
ENSG00000221303.1	0.111046	ENSG00000251869.1
ENSG00000266619.1	0.111046	ENSG00000274620.1
ENSG00000232542.1	0.111046	ENSG00000282977.1
ENSG00000055044.11	0.111045	ENSG00000154016.14
ENSG00000118246.14	0.111044	ENSG00000160818.17
ENSG00000131174.7	0.111044	ENSG00000172428.11
ENSG00000189077.11	0.111044	ENSG00000204576.12
ENSG00000115514.12	0.111043	ENSG00000135334.9
ENSG00000118707.11	0.111042	ENSG00000135241.17
ENSG00000162385.11	0.111042	ENSG00000171421.13
ENSG00000151692.15	0.111042	ENSG00000236871.7
ENSG00000054118.15	0.111042	ENSG00000244462.8
ENSG00000232869.2	0.111042	ENSG00000275791.1
ENSG00000109189.13	0.111041	ENSG00000113569.16
ENSG00000231163.6	0.111041	ENSG00000231839.1
ENSG00000159184.8	0.111041	ENSG00000237618.1
ENSG00000223717.1	0.111041	ENSG00000250517.2
ENSG00000233324.1	0.111041	ENSG00000259550.2
ENSG00000214825.2	0.11104	ENSG00000224519.1
ENSG00000220583.1	0.11104	ENSG00000238961.1
ENSG00000163249.13	0.111039	ENSG00000226029.1
ENSG00000105193.9	0.111038	ENSG00000137818.12
ENSG00000114125.14	0.111038	ENSG00000167395.10
ENSG00000198053.12	0.111038	ENSG00000203585.4
ENSG00000124795.17	0.111038	ENSG00000245573.9
ENSG00000223603.1	0.111038	ENSG00000265933.5
ENSG00000173728.11	0.111038	ENSG00000281189.1
ENSG00000235892.1	0.111037	ENSG00000242070.1
ENSG00000108298.12	0.111036	ENSG00000172809.13
ENSG00000113441.16	0.111036	ENSG00000251224.1
ENSG00000248942.3	0.111036	ENSG00000254496.1
ENSG00000235202.2	0.111035	ENSG00000257756.6
ENSG00000270793.1	0.111034	ENSG00000273423.1
ENSG00000118412.13	0.111032	ENSG00000148444.16
ENSG00000075856.12	0.111032	ENSG00000163945.19
ENSG00000136868.11	0.111031	ENSG00000204054.14
ENSG00000136448.13	0.11103	ENSG00000140632.17
ENSG00000106404.14	0.11103	ENSG00000158604.15
ENSG00000111011.18	0.11103	ENSG00000176401.6
ENSG00000005812.11	0.11103	ENSG00000182544.9
ENSG00000120094.9	0.11103	ENSG00000230223.8
ENSG00000244321.1	0.11103	ENSG00000244556.1
ENSG00000114784.4	0.11103	ENSG00000261236.8
ENSG00000064651.14	0.111029	ENSG00000115568.16
ENSG00000075303.13	0.111029	ENSG00000177425.11
ENSG00000025800.14	0.111027	ENSG00000132823.11
ENSG00000084207.18	0.111027	ENSG00000142507.10
ENSG00000189377.9	0.111027	ENSG00000265137.3
ENSG00000182749.6	0.111027	ENSG00000267337.2
ENSG00000086827.9	0.111026	ENSG00000140386.13
ENSG00000011304.22	0.111026	ENSG00000143418.20
ENSG00000107951.15	0.111025	ENSG00000174721.10
ENSG00000153944.12	0.111025	ENSG00000203581.7
ENSG00000143324.14	0.111025	ENSG00000227560.1
ENSG00000242741.2	0.111025	ENSG00000249352.4
ENSG00000251258.2	0.111025	ENSG00000252553.1
ENSG00000125356.7	0.111024	ENSG00000125870.11
ENSG00000116209.12	0.111024	ENSG00000130734.10
ENSG00000115421.13	0.111024	ENSG00000197841.15
ENSG00000119574.13	0.111024	ENSG00000224051.7
ENSG00000119632.4	0.111023	ENSG00000244462.8
ENSG00000260726.2	0.111023	ENSG00000261752.1
ENSG00000112699.11	0.111022	ENSG00000239419.3
ENSG00000166152.4	0.111022	ENSG00000261366.1
ENSG00000188582.10	0.111021	ENSG00000197465.14
ENSG00000175318.12	0.111021	ENSG00000259904.1
ENSG00000211751.9	0.111021	ENSG00000275302.2
ENSG00000085563.15	0.11102	ENSG00000100908.14
ENSG00000164597.15	0.11102	ENSG00000175054.16
ENSG00000234093.3	0.11102	ENSG00000250182.3
ENSG00000159259.8	0.11102	ENSG00000278023.7
ENSG00000200394.1	0.111018	ENSG00000207493.1
ENSG00000120094.9	0.111018	ENSG00000237205.1
ENSG00000135632.12	0.111017	ENSG00000162946.23
ENSG00000064489.23	0.111017	ENSG00000166492.9
ENSG00000122550.18	0.111015	ENSG00000213626.13
ENSG00000231706.2	0.111015	ENSG00000259470.2
ENSG00000102445.20	0.111014	ENSG00000120832.10
ENSG00000138346.15	0.111014	ENSG00000142731.11
ENSG00000116962.15	0.111014	ENSG00000186407.7
ENSG00000198758.11	0.111014	ENSG00000232610.1
ENSG00000188976.11	0.111014	ENSG00000235173.7
ENSG00000147224.13	0.111013	ENSG00000158526.8
ENSG00000158578.21	0.111013	ENSG00000174358.16
ENSG00000184612.8	0.111013	ENSG00000213309.3
ENSG00000147403.18	0.111013	ENSG00000231500.7
ENSG00000228056.3	0.111013	ENSG00000244752.3
ENSG00000143870.13	0.111012	ENSG00000184840.12
ENSG00000164162.14	0.111012	ENSG00000197050.11
ENSG00000160870.15	0.111012	ENSG00000226317.3
ENSG00000181984.11	0.111012	ENSG00000229072.1
ENSG00000213778.2	0.111011	ENSG00000229890.1
ENSG00000113658.18	0.11101	ENSG00000161011.20
ENSG00000173786.17	0.11101	ENSG00000177409.12
ENSG00000110107.9	0.111009	ENSG00000125166.13
ENSG00000106066.15	0.111009	ENSG00000185862.7
ENSG00000090238.12	0.111009	ENSG00000259448.3
ENSG00000029364.12	0.111008	ENSG00000170348.9
ENSG00000173786.17	0.111008	ENSG00000206053.13
ENSG00000040275.17	0.111007	ENSG00000114735.10
ENSG00000156639.12	0.111007	ENSG00000164916.11
ENSG00000140749.9	0.111007	ENSG00000170043.12
ENSG00000125656.11	0.111007	ENSG00000182154.8
ENSG00000138646.9	0.111007	ENSG00000196169.15
ENSG00000238609.1	0.111007	ENSG00000241146.1
ENSG00000237806.1	0.111007	ENSG00000250730.2
ENSG00000004059.11	0.111007	ENSG00000267641.1
ENSG00000167657.14	0.111006	ENSG00000196821.10
ENSG00000216624.3	0.111006	ENSG00000228232.1
ENSG00000169612.4	0.111006	ENSG00000242125.3
ENSG00000117133.11	0.111005	ENSG00000160783.19
ENSG00000105429.13	0.111004	ENSG00000121766.16
ENSG00000199568.1	0.111004	ENSG00000200783.1
ENSG00000073111.14	0.111003	ENSG00000123416.15
ENSG00000160908.15	0.111003	ENSG00000172466.16
ENSG00000170222.12	0.111003	ENSG00000198315.11
ENSG00000130720.13	0.111003	ENSG00000256134.1
ENSG00000134955.12	0.111002	ENSG00000166928.11
ENSG00000100304.13	0.111002	ENSG00000196419.13
ENSG00000221325.1	0.111002	ENSG00000225900.1
ENSG00000090512.12	0.111002	ENSG00000230434.3
ENSG00000226053.1	0.111002	ENSG00000260492.3
ENSG00000126458.4	0.111001	ENSG00000237451.3
ENSG00000065183.16	0.111	ENSG00000204576.12
ENSG00000231929.2	0.111	ENSG00000235892.1
ENSG00000105011.9	0.110999	ENSG00000131351.15
ENSG00000137310.12	0.110999	ENSG00000163781.14
ENSG00000114125.14	0.110999	ENSG00000198730.9
ENSG00000211660.3	0.110999	ENSG00000211677.2
ENSG00000107021.16	0.110999	ENSG00000223584.1
ENSG00000101132.10	0.110998	ENSG00000145649.8
ENSG00000105669.14	0.110998	ENSG00000163479.14
ENSG00000070413.20	0.110997	ENSG00000135521.9
ENSG00000136997.21	0.110997	ENSG00000147457.14
ENSG00000136144.12	0.110997	ENSG00000173264.15
ENSG00000233532.6	0.110997	ENSG00000234984.1
ENSG00000155269.12	0.110997	ENSG00000258980.1
ENSG00000125356.7	0.110996	ENSG00000170310.15
ENSG00000142784.16	0.110996	ENSG00000171552.14
ENSG00000199730.1	0.110996	ENSG00000206228.4
ENSG00000227000.2	0.110996	ENSG00000232610.1
ENSG00000070495.15	0.110995	ENSG00000078804.13
ENSG00000117419.16	0.110994	ENSG00000136933.17
ENSG00000188986.9	0.110994	ENSG00000197724.11
ENSG00000154478.4	0.110994	ENSG00000282872.2
ENSG00000066056.14	0.110993	ENSG00000162461.8
ENSG00000122952.17	0.110993	ENSG00000166508.18
ENSG00000166589.13	0.110993	ENSG00000172421.10
ENSG00000226059.2	0.110993	ENSG00000235199.1
ENSG00000121211.8	0.110993	ENSG00000280543.1
ENSG00000137198.10	0.110992	ENSG00000141034.10
ENSG00000148572.16	0.110992	ENSG00000152464.15
ENSG00000103353.16	0.110992	ENSG00000163428.4
ENSG00000100330.16	0.110992	ENSG00000170855.4
ENSG00000101412.13	0.110991	ENSG00000111247.15
ENSG00000065518.8	0.110991	ENSG00000135390.21
ENSG00000197408.10	0.110991	ENSG00000235550.1
ENSG00000135913.11	0.11099	ENSG00000177082.13
ENSG00000161057.13	0.11099	ENSG00000197223.12
ENSG00000175193.14	0.11099	ENSG00000198553.9
ENSG00000082196.21	0.11099	ENSG00000259151.2
ENSG00000086548.9	0.110989	ENSG00000136950.13
ENSG00000165861.14	0.110989	ENSG00000198909.8
ENSG00000221628.1	0.110989	ENSG00000259470.2
ENSG00000204882.4	0.110988	ENSG00000239959.1
ENSG00000259459.6	0.110988	ENSG00000271850.2
ENSG00000144959.11	0.110986	ENSG00000163251.4
ENSG00000183535.9	0.110986	ENSG00000240303.8
ENSG00000221393.1	0.110985	ENSG00000225944.1
ENSG00000232650.6	0.110985	ENSG00000261636.2
ENSG00000147679.12	0.110983	ENSG00000148335.15
ENSG00000141503.17	0.110983	ENSG00000168434.13
ENSG00000164616.16	0.110983	ENSG00000216588.9
ENSG00000213778.2	0.110983	ENSG00000230573.1
ENSG00000235112.1	0.110983	ENSG00000238059.1
ENSG00000165660.8	0.110982	ENSG00000166579.16
ENSG00000111737.12	0.110982	ENSG00000173692.14
ENSG00000139182.15	0.110982	ENSG00000187688.15
ENSG00000137656.12	0.110981	ENSG00000149480.7
ENSG00000126067.12	0.110981	ENSG00000176340.4
ENSG00000065183.16	0.11098	ENSG00000197223.12
ENSG00000232650.6	0.11098	ENSG00000259361.7
ENSG00000013306.16	0.110979	ENSG00000103342.13
ENSG00000152455.16	0.110978	ENSG00000164045.12
ENSG00000107815.10	0.110977	ENSG00000107937.19
ENSG00000090863.12	0.110977	ENSG00000140382.15
ENSG00000104299.15	0.110977	ENSG00000196365.12
ENSG00000131238.18	0.110976	ENSG00000182578.14
ENSG00000206652.1	0.110976	ENSG00000230013.2
ENSG00000135355.4	0.110976	ENSG00000236012.2
ENSG00000258036.2	0.110976	ENSG00000271484.1
ENSG00000121058.5	0.110975	ENSG00000132823.11
ENSG00000172375.14	0.110975	ENSG00000175564.13
ENSG00000161847.14	0.110975	ENSG00000177051.6
ENSG00000221393.1	0.110975	ENSG00000250787.1
ENSG00000231516.3	0.110975	ENSG00000259836.1
ENSG00000031823.14	0.110974	ENSG00000125834.13
ENSG00000134419.15	0.110974	ENSG00000187051.9
ENSG00000181924.7	0.110974	ENSG00000198498.10
ENSG00000105732.13	0.110973	ENSG00000164708.6
ENSG00000231084.2	0.110973	ENSG00000259470.2
ENSG00000207052.1	0.110973	ENSG00000263999.2
ENSG00000074201.9	0.110972	ENSG00000170860.4
ENSG00000150676.13	0.110972	ENSG00000240374.3
ENSG00000237506.3	0.110972	ENSG00000243824.1
ENSG00000118193.12	0.110971	ENSG00000164611.13
ENSG00000163684.12	0.110971	ENSG00000185019.17
ENSG00000235199.1	0.110971	ENSG00000248998.2
ENSG00000122557.11	0.11097	ENSG00000153147.6
ENSG00000159882.13	0.11097	ENSG00000180257.14
ENSG00000139714.12	0.11097	ENSG00000184402.15
ENSG00000113734.18	0.11097	ENSG00000196961.13
ENSG00000160870.15	0.11097	ENSG00000234736.6
ENSG00000214288.4	0.11097	ENSG00000241146.1
ENSG00000215016.2	0.110969	ENSG00000232385.2
ENSG00000230734.1	0.110969	ENSG00000234093.3
ENSG00000223717.1	0.110969	ENSG00000259550.2
ENSG00000120094.9	0.110969	ENSG00000270793.1
ENSG00000145386.11	0.110968	ENSG00000168393.13
ENSG00000104064.18	0.110967	ENSG00000172172.8
ENSG00000172421.10	0.110967	ENSG00000172482.5
ENSG00000224403.1	0.110967	ENSG00000260762.1
ENSG00000108591.10	0.110966	ENSG00000141258.13
ENSG00000169021.6	0.110966	ENSG00000183172.9
ENSG00000189377.9	0.110966	ENSG00000207651.1
ENSG00000197275.14	0.110966	ENSG00000214114.9
ENSG00000242104.5	0.110966	ENSG00000248184.1
ENSG00000101290.14	0.110965	ENSG00000114544.17
ENSG00000157315.5	0.110965	ENSG00000213380.16
ENSG00000132623.16	0.110965	ENSG00000237522.1
ENSG00000140319.11	0.110965	ENSG00000242372.9
ENSG00000242100.2	0.110965	ENSG00000259612.1
ENSG00000009844.16	0.110964	ENSG00000149313.11
ENSG00000214389.2	0.110964	ENSG00000214541.3
ENSG00000141255.13	0.110964	ENSG00000257756.6
ENSG00000143751.10	0.110963	ENSG00000155438.12
ENSG00000089639.11	0.110963	ENSG00000163701.19
ENSG00000163285.8	0.110963	ENSG00000176165.12
ENSG00000173335.5	0.110963	ENSG00000221819.6
ENSG00000225509.1	0.110963	ENSG00000232307.1
ENSG00000134575.13	0.110962	ENSG00000159459.12
ENSG00000112796.10	0.110962	ENSG00000181036.14
ENSG00000087903.13	0.110962	ENSG00000213390.11
ENSG00000145826.9	0.110962	ENSG00000227480.2
ENSG00000059691.12	0.110961	ENSG00000133943.21
ENSG00000159388.6	0.110961	ENSG00000184557.4
ENSG00000168367.11	0.110961	ENSG00000227862.1
ENSG00000186432.10	0.110961	ENSG00000261221.4
ENSG00000105771.14	0.11096	ENSG00000197045.13
ENSG00000205835.9	0.11096	ENSG00000213839.4
ENSG00000163558.13	0.11096	ENSG00000244625.7
ENSG00000115661.14	0.110959	ENSG00000149357.10
ENSG00000234984.1	0.110959	ENSG00000236420.1
ENSG00000211937.3	0.110959	ENSG00000240864.3
ENSG00000156467.10	0.110958	ENSG00000254999.4
ENSG00000106803.10	0.110957	ENSG00000160208.13
ENSG00000080822.17	0.110956	ENSG00000108848.16
ENSG00000096080.12	0.110956	ENSG00000118482.12
ENSG00000116209.12	0.110956	ENSG00000124784.9
ENSG00000136875.13	0.110956	ENSG00000148843.15
ENSG00000111642.16	0.110956	ENSG00000198551.10
ENSG00000189343.7	0.110956	ENSG00000278845.5
ENSG00000249616.1	0.110956	ENSG00000288642.1
ENSG00000100124.15	0.110955	ENSG00000171453.20
ENSG00000116752.6	0.110955	ENSG00000177606.8
ENSG00000182512.5	0.110955	ENSG00000214517.10
ENSG00000174672.16	0.110955	ENSG00000241622.1
ENSG00000236972.2	0.110955	ENSG00000261217.2
ENSG00000147130.14	0.110954	ENSG00000147224.13
ENSG00000073111.14	0.110954	ENSG00000148773.14
ENSG00000236052.2	0.110954	ENSG00000259783.6
ENSG00000105732.13	0.110953	ENSG00000125484.12
ENSG00000006210.7	0.110953	ENSG00000143921.9
ENSG00000158985.14	0.110953	ENSG00000185728.17
ENSG00000225882.1	0.110953	ENSG00000248197.1
ENSG00000123358.20	0.110952	ENSG00000128016.7
ENSG00000108262.16	0.110952	ENSG00000154589.7
ENSG00000161847.14	0.110952	ENSG00000172534.14
ENSG00000169020.10	0.110952	ENSG00000198856.13
ENSG00000168280.18	0.110952	ENSG00000259581.3
ENSG00000237806.1	0.110952	ENSG00000259836.1
ENSG00000115514.12	0.110951	ENSG00000131115.16
ENSG00000157823.17	0.110951	ENSG00000176371.14
ENSG00000223603.1	0.110951	ENSG00000227862.1
ENSG00000236569.3	0.110951	ENSG00000270313.1
ENSG00000091127.14	0.11095	ENSG00000100304.13
ENSG00000006652.15	0.11095	ENSG00000130522.6
ENSG00000227284.2	0.11095	ENSG00000241146.1
ENSG00000068971.14	0.110949	ENSG00000214160.10
ENSG00000165714.11	0.110947	ENSG00000167632.18
ENSG00000229473.2	0.110947	ENSG00000260942.1
ENSG00000131100.13	0.110946	ENSG00000184432.11
ENSG00000232287.2	0.110946	ENSG00000243207.6
ENSG00000113638.14	0.110945	ENSG00000119801.13
ENSG00000148218.16	0.110945	ENSG00000164010.15
ENSG00000070770.10	0.110945	ENSG00000165650.12
ENSG00000176928.7	0.110945	ENSG00000178562.18
ENSG00000183807.8	0.110945	ENSG00000258897.1
ENSG00000125449.7	0.110944	ENSG00000142546.14
ENSG00000132646.11	0.110944	ENSG00000161996.19
ENSG00000142731.11	0.110944	ENSG00000162607.13
ENSG00000108883.13	0.110943	ENSG00000166295.9
ENSG00000075336.12	0.110943	ENSG00000187446.12
ENSG00000180432.6	0.110943	ENSG00000226317.3
ENSG00000221325.1	0.110943	ENSG00000227773.1
ENSG00000166589.13	0.110943	ENSG00000256193.6
ENSG00000180150.5	0.110943	ENSG00000267486.1
ENSG00000085999.13	0.110942	ENSG00000093217.11
ENSG00000151148.14	0.110942	ENSG00000183876.9
ENSG00000235967.1	0.110942	ENSG00000258626.2
ENSG00000226703.1	0.110942	ENSG00000260347.1
ENSG00000131351.15	0.110941	ENSG00000135414.10
ENSG00000226695.1	0.110941	ENSG00000230247.2
ENSG00000163499.12	0.110941	ENSG00000237992.3
ENSG00000173335.5	0.110941	ENSG00000242573.1
ENSG00000111785.21	0.11094	ENSG00000139734.19
ENSG00000111711.10	0.11094	ENSG00000157350.13
ENSG00000012171.20	0.11094	ENSG00000225083.2
ENSG00000174672.16	0.11094	ENSG00000231749.3
ENSG00000200840.1	0.11094	ENSG00000251149.1
ENSG00000141428.17	0.110939	ENSG00000143436.11
ENSG00000122971.9	0.110939	ENSG00000161179.14
ENSG00000139372.15	0.110939	ENSG00000178591.7
ENSG00000075420.13	0.110938	ENSG00000160199.15
ENSG00000178229.8	0.110938	ENSG00000244462.8
ENSG00000106635.8	0.110937	ENSG00000143093.15
ENSG00000211776.2	0.110937	ENSG00000211785.1
ENSG00000151239.14	0.110937	ENSG00000232373.2
ENSG00000139572.4	0.110937	ENSG00000268297.1
ENSG00000129968.17	0.110936	ENSG00000131378.14
ENSG00000112511.18	0.110936	ENSG00000144182.17
ENSG00000167755.15	0.110936	ENSG00000237691.1
ENSG00000215571.5	0.110936	ENSG00000267959.3
ENSG00000136875.13	0.110935	ENSG00000153107.13
ENSG00000122783.17	0.110934	ENSG00000197037.11
ENSG00000132912.13	0.110934	ENSG00000204310.13
ENSG00000224933.2	0.110934	ENSG00000230573.1
ENSG00000105202.9	0.110933	ENSG00000185414.20
ENSG00000131871.15	0.110932	ENSG00000173011.12
ENSG00000133739.16	0.110932	ENSG00000183779.7
ENSG00000127337.7	0.110931	ENSG00000183856.11
ENSG00000160446.19	0.110931	ENSG00000204231.11
ENSG00000154438.8	0.110931	ENSG00000232420.2
ENSG00000221393.1	0.110931	ENSG00000254658.3
ENSG00000104472.10	0.11093	ENSG00000105438.9
ENSG00000135913.11	0.11093	ENSG00000176225.15
ENSG00000149557.14	0.110929	ENSG00000159733.14
ENSG00000082293.13	0.110929	ENSG00000187912.12
ENSG00000114867.22	0.110928	ENSG00000198918.8
ENSG00000167755.15	0.110928	ENSG00000251433.1
ENSG00000135775.14	0.110927	ENSG00000160688.19
ENSG00000241146.1	0.110926	ENSG00000249680.2
ENSG00000234215.3	0.110926	ENSG00000261485.1
ENSG00000131174.7	0.110925	ENSG00000168002.12
ENSG00000101132.10	0.110922	ENSG00000198258.11
ENSG00000215498.9	0.110922	ENSG00000230223.8
ENSG00000249439.1	0.110922	ENSG00000251990.1
ENSG00000215630.6	0.110922	ENSG00000255152.8
ENSG00000162373.13	0.110921	ENSG00000184445.12
ENSG00000113763.12	0.110921	ENSG00000230109.1
ENSG00000110107.9	0.11092	ENSG00000124216.4
ENSG00000167791.14	0.11092	ENSG00000168367.11
ENSG00000197050.11	0.11092	ENSG00000198440.9
ENSG00000183747.12	0.11092	ENSG00000231777.1
ENSG00000232437.1	0.110919	ENSG00000249850.1
ENSG00000101346.14	0.110917	ENSG00000126264.10
ENSG00000078699.22	0.110917	ENSG00000185504.17
ENSG00000170889.14	0.110917	ENSG00000198856.13
ENSG00000205913.7	0.110917	ENSG00000268006.1
ENSG00000116649.10	0.110916	ENSG00000129103.19
ENSG00000166200.15	0.110916	ENSG00000170734.12
ENSG00000107223.13	0.110916	ENSG00000197756.10
ENSG00000088682.14	0.110915	ENSG00000116906.13
ENSG00000071243.16	0.110915	ENSG00000213782.7
ENSG00000162396.6	0.110915	ENSG00000237159.6
ENSG00000123374.11	0.110914	ENSG00000129810.15
ENSG00000056586.16	0.110914	ENSG00000131558.15
ENSG00000118454.13	0.110914	ENSG00000171055.15
ENSG00000179600.4	0.110914	ENSG00000226995.9
ENSG00000167755.15	0.110914	ENSG00000260726.2
ENSG00000221393.1	0.110914	ENSG00000260762.1
ENSG00000094975.14	0.110913	ENSG00000157450.16
ENSG00000238087.3	0.110913	ENSG00000259691.2
ENSG00000127995.17	0.110912	ENSG00000128609.16
ENSG00000092470.12	0.110912	ENSG00000135913.11
ENSG00000163032.12	0.110912	ENSG00000168813.17
ENSG00000069667.16	0.110911	ENSG00000138378.19
ENSG00000167791.14	0.110911	ENSG00000203857.10
ENSG00000162783.11	0.110911	ENSG00000206053.13
ENSG00000212283.1	0.110911	ENSG00000212588.1
ENSG00000205955.4	0.110911	ENSG00000237159.6
ENSG00000104756.16	0.11091	ENSG00000131788.16
ENSG00000146918.20	0.11091	ENSG00000168411.14
ENSG00000211833.1	0.11091	ENSG00000211855.1
ENSG00000258684.2	0.11091	ENSG00000260047.2
ENSG00000115128.7	0.110909	ENSG00000141965.5
ENSG00000125999.11	0.110909	ENSG00000213014.3
ENSG00000196236.13	0.110908	ENSG00000197933.13
ENSG00000224323.2	0.110908	ENSG00000233642.1
ENSG00000128016.7	0.110908	ENSG00000258315.5
ENSG00000226101.2	0.110907	ENSG00000235202.2
ENSG00000231383.2	0.110907	ENSG00000241532.1
ENSG00000075856.12	0.110906	ENSG00000100220.12
ENSG00000065183.16	0.110906	ENSG00000114120.14
ENSG00000092978.11	0.110905	ENSG00000115239.24
ENSG00000124659.7	0.110905	ENSG00000198841.4
ENSG00000164736.6	0.110905	ENSG00000231929.2
ENSG00000168439.17	0.110904	ENSG00000234797.5
ENSG00000223656.1	0.110904	ENSG00000258036.2
ENSG00000211899.10	0.110903	ENSG00000265612.1
ENSG00000222844.1	0.110902	ENSG00000230434.3
ENSG00000213384.2	0.110901	ENSG00000265727.2
ENSG00000104805.16	0.1109	ENSG00000105221.18
ENSG00000010539.12	0.1109	ENSG00000130544.12
ENSG00000104979.9	0.1109	ENSG00000254999.4
ENSG00000155438.12	0.110899	ENSG00000214078.13
ENSG00000159131.17	0.110899	ENSG00000227057.10
ENSG00000109084.14	0.110898	ENSG00000176890.16
ENSG00000226859.1	0.110898	ENSG00000259470.2
ENSG00000204427.12	0.110897	ENSG00000213593.10
ENSG00000129484.14	0.110896	ENSG00000131400.8
ENSG00000102984.15	0.110896	ENSG00000170604.5
ENSG00000132254.13	0.110896	ENSG00000172466.16
ENSG00000170871.12	0.110896	ENSG00000181472.5
ENSG00000221200.1	0.110896	ENSG00000233540.1
ENSG00000093183.14	0.110894	ENSG00000167716.19
ENSG00000223904.2	0.110894	ENSG00000237556.1
ENSG00000110243.12	0.110893	ENSG00000251350.2
ENSG00000211970.3	0.110893	ENSG00000280411.1
ENSG00000105677.12	0.110892	ENSG00000108651.10
ENSG00000121057.13	0.110892	ENSG00000123213.23
ENSG00000119705.10	0.110892	ENSG00000134809.9
ENSG00000117399.14	0.110892	ENSG00000188610.12
ENSG00000227939.1	0.110892	ENSG00000228887.3
ENSG00000203737.5	0.110892	ENSG00000243101.1
ENSG00000104980.8	0.110891	ENSG00000138385.16
ENSG00000123416.15	0.110891	ENSG00000174371.17
ENSG00000141232.5	0.110891	ENSG00000224083.1
ENSG00000110107.9	0.11089	ENSG00000112118.20
ENSG00000101132.10	0.11089	ENSG00000127184.13
ENSG00000131652.14	0.11089	ENSG00000137218.10
ENSG00000104164.12	0.11089	ENSG00000170485.17
ENSG00000219582.3	0.11089	ENSG00000230573.1
ENSG00000166930.7	0.11089	ENSG00000250930.5
ENSG00000249768.2	0.11089	ENSG00000259108.3
ENSG00000164168.8	0.110889	ENSG00000241127.8
ENSG00000249226.1	0.110889	ENSG00000260726.2
ENSG00000169020.10	0.110888	ENSG00000182141.10
ENSG00000110344.10	0.110887	ENSG00000112640.16
ENSG00000168439.17	0.110887	ENSG00000198429.10
ENSG00000226372.4	0.110887	ENSG00000260726.2
ENSG00000250381.1	0.110887	ENSG00000279094.3
ENSG00000112078.14	0.110885	ENSG00000133250.14
ENSG00000154438.8	0.110885	ENSG00000234942.3
ENSG00000121152.10	0.110884	ENSG00000132646.11
ENSG00000166579.16	0.110884	ENSG00000167258.15
ENSG00000177556.12	0.110884	ENSG00000178449.9
ENSG00000174574.16	0.110884	ENSG00000196449.4
ENSG00000163499.12	0.110884	ENSG00000232497.1
ENSG00000011426.11	0.110884	ENSG00000281344.1
ENSG00000106588.12	0.110883	ENSG00000113734.18
ENSG00000139197.11	0.110883	ENSG00000171603.18
ENSG00000137198.10	0.110883	ENSG00000181788.4
ENSG00000223656.1	0.110883	ENSG00000226059.2
ENSG00000236420.1	0.110883	ENSG00000258036.2
ENSG00000008018.9	0.110882	ENSG00000124562.10
ENSG00000086666.19	0.110882	ENSG00000134375.11
ENSG00000105438.9	0.110882	ENSG00000180370.10
ENSG00000189266.13	0.110882	ENSG00000197566.10
ENSG00000244321.1	0.110882	ENSG00000260347.1
ENSG00000134873.10	0.110881	ENSG00000164825.4
ENSG00000232655.1	0.110881	ENSG00000259550.2
ENSG00000238087.3	0.110881	ENSG00000259836.1
ENSG00000100519.12	0.11088	ENSG00000143093.15
ENSG00000104549.12	0.11088	ENSG00000188706.13
ENSG00000231821.1	0.11088	ENSG00000257332.1
ENSG00000161996.19	0.110879	ENSG00000165244.7
ENSG00000108106.14	0.110879	ENSG00000221539.1
ENSG00000070476.15	0.110878	ENSG00000135211.6
ENSG00000173960.14	0.110878	ENSG00000214727.2
ENSG00000180902.18	0.110878	ENSG00000234851.4
ENSG00000073754.6	0.110877	ENSG00000121769.8
ENSG00000221628.1	0.110877	ENSG00000248139.2
ENSG00000230123.1	0.110876	ENSG00000236420.1
ENSG00000125815.9	0.110875	ENSG00000224519.1
ENSG00000106299.8	0.110874	ENSG00000123384.14
ENSG00000113638.14	0.110874	ENSG00000133678.14
ENSG00000223358.5	0.110874	ENSG00000236012.2
ENSG00000186082.9	0.110874	ENSG00000237556.1
ENSG00000107223.13	0.110873	ENSG00000136930.13
ENSG00000213235.3	0.110873	ENSG00000268222.1
ENSG00000099804.9	0.110872	ENSG00000149806.11
ENSG00000110696.10	0.110872	ENSG00000151490.15
ENSG00000143363.17	0.110872	ENSG00000188428.20
ENSG00000172890.13	0.110872	ENSG00000197070.14
ENSG00000103089.9	0.110872	ENSG00000236670.1
ENSG00000216560.4	0.110872	ENSG00000251183.1
ENSG00000229688.8	0.110872	ENSG00000265932.1
ENSG00000114784.4	0.110871	ENSG00000117569.19
ENSG00000120705.13	0.110871	ENSG00000136802.12
ENSG00000147378.11	0.110871	ENSG00000163884.4
ENSG00000122042.10	0.110871	ENSG00000166912.17
ENSG00000082196.21	0.110871	ENSG00000232542.1
ENSG00000054983.17	0.110871	ENSG00000240891.8
ENSG00000248338.2	0.110871	ENSG00000258994.1
ENSG00000167755.15	0.11087	ENSG00000182793.12
ENSG00000154589.7	0.11087	ENSG00000183401.12
ENSG00000148843.15	0.11087	ENSG00000209482.1
ENSG00000156831.8	0.110869	ENSG00000188342.12
ENSG00000164919.11	0.110869	ENSG00000198885.10
ENSG00000165943.5	0.110869	ENSG00000253251.3
ENSG00000088205.13	0.110868	ENSG00000164713.10
ENSG00000112146.17	0.110868	ENSG00000224003.1
ENSG00000225121.2	0.110868	ENSG00000232048.2
ENSG00000065183.16	0.110867	ENSG00000111229.16
ENSG00000133985.3	0.110867	ENSG00000149564.12
ENSG00000164808.17	0.110867	ENSG00000168487.20
ENSG00000188042.8	0.110867	ENSG00000232160.7
ENSG00000235123.5	0.110867	ENSG00000260094.1
ENSG00000025772.8	0.110866	ENSG00000218739.10
ENSG00000198146.4	0.110866	ENSG00000259956.2
ENSG00000065328.17	0.110865	ENSG00000101057.16
ENSG00000151239.14	0.110865	ENSG00000151665.13
ENSG00000111206.13	0.110865	ENSG00000172331.12
ENSG00000226976.3	0.110865	ENSG00000227353.1
ENSG00000198758.11	0.110864	ENSG00000233441.6
ENSG00000214860.5	0.110862	ENSG00000225900.1
ENSG00000267041.6	0.110862	ENSG00000267500.1
ENSG00000104219.13	0.110861	ENSG00000163590.14
ENSG00000156162.16	0.110861	ENSG00000183309.12
ENSG00000136149.6	0.110861	ENSG00000237991.3
ENSG00000226412.1	0.110861	ENSG00000250819.2
ENSG00000166793.13	0.11086	ENSG00000197721.17
ENSG00000153266.13	0.11086	ENSG00000260896.6
ENSG00000049323.16	0.110859	ENSG00000104267.10
ENSG00000079950.14	0.110859	ENSG00000153046.18
ENSG00000224933.2	0.110859	ENSG00000235199.1
ENSG00000234706.1	0.110859	ENSG00000250693.2
ENSG00000159166.15	0.110858	ENSG00000167311.14
ENSG00000032444.17	0.110858	ENSG00000196950.14
ENSG00000184281.15	0.110858	ENSG00000215845.11
ENSG00000164889.15	0.110858	ENSG00000261236.8
ENSG00000101346.14	0.110857	ENSG00000152127.9
ENSG00000074319.13	0.110857	ENSG00000172534.14
ENSG00000154478.4	0.110857	ENSG00000235892.1
ENSG00000108474.17	0.110857	ENSG00000239559.2
ENSG00000031691.7	0.110856	ENSG00000124207.17
ENSG00000206937.1	0.110856	ENSG00000237300.2
ENSG00000126070.20	0.110856	ENSG00000241468.8
ENSG00000242741.2	0.110856	ENSG00000285985.1
ENSG00000132768.14	0.110855	ENSG00000169598.17
ENSG00000137713.16	0.110855	ENSG00000188229.6
ENSG00000155111.15	0.110854	ENSG00000185250.16
ENSG00000123739.11	0.110853	ENSG00000150477.15
ENSG00000100580.8	0.110853	ENSG00000152422.16
ENSG00000164902.14	0.110853	ENSG00000167186.11
ENSG00000124562.10	0.110853	ENSG00000173660.12
ENSG00000173137.12	0.110853	ENSG00000184381.20
ENSG00000137462.9	0.110853	ENSG00000198585.12
ENSG00000173826.15	0.110853	ENSG00000238059.1
ENSG00000248801.7	0.110853	ENSG00000256925.3
ENSG00000243746.1	0.110853	ENSG00000259612.1
ENSG00000153767.10	0.110852	ENSG00000241127.8
ENSG00000047249.18	0.11085	ENSG00000134644.16
ENSG00000123374.11	0.11085	ENSG00000136824.19
ENSG00000082515.18	0.110849	ENSG00000164258.12
ENSG00000149499.12	0.110848	ENSG00000166343.10
ENSG00000157778.9	0.110848	ENSG00000168282.6
ENSG00000122042.10	0.110848	ENSG00000183048.12
ENSG00000080854.16	0.110848	ENSG00000183763.9
ENSG00000240230.6	0.110848	ENSG00000257594.4
ENSG00000144191.12	0.110847	ENSG00000236217.4
ENSG00000109084.14	0.110846	ENSG00000122952.17
ENSG00000108826.16	0.110846	ENSG00000162385.11
ENSG00000132432.14	0.110846	ENSG00000169020.10
ENSG00000074621.14	0.110846	ENSG00000200637.1
ENSG00000108878.5	0.110846	ENSG00000232192.1
ENSG00000126070.20	0.110846	ENSG00000247556.6
ENSG00000006652.15	0.110845	ENSG00000163273.4
ENSG00000184661.14	0.110845	ENSG00000206172.8
ENSG00000249768.2	0.110845	ENSG00000283740.1
ENSG00000133398.4	0.110844	ENSG00000139624.14
ENSG00000082641.16	0.110844	ENSG00000150776.18
ENSG00000143507.18	0.110844	ENSG00000164117.14
ENSG00000142065.14	0.110844	ENSG00000232422.1
ENSG00000241098.1	0.110844	ENSG00000249534.2
ENSG00000204437.7	0.110843	ENSG00000261397.1
ENSG00000113946.4	0.110842	ENSG00000138271.6
ENSG00000168505.7	0.110842	ENSG00000198074.10
ENSG00000166855.9	0.110841	ENSG00000188868.14
ENSG00000181927.4	0.110841	ENSG00000220184.2
ENSG00000112742.10	0.11084	ENSG00000117399.14
ENSG00000012223.13	0.11084	ENSG00000135047.16
ENSG00000134058.12	0.11084	ENSG00000183617.5
ENSG00000167395.10	0.11084	ENSG00000197345.13
ENSG00000109814.12	0.110839	ENSG00000127419.17
ENSG00000183747.12	0.110839	ENSG00000219738.2
ENSG00000224832.2	0.110839	ENSG00000236384.7
ENSG00000085872.15	0.110838	ENSG00000172534.14
ENSG00000100304.13	0.110837	ENSG00000107672.15
ENSG00000088832.18	0.110837	ENSG00000155660.11
ENSG00000214604.3	0.110837	ENSG00000260094.1
ENSG00000263813.1	0.110837	ENSG00000269806.1
ENSG00000123213.23	0.110836	ENSG00000171490.13
ENSG00000169964.8	0.110836	ENSG00000236086.4
ENSG00000175329.13	0.110836	ENSG00000256837.1
ENSG00000063854.13	0.110835	ENSG00000172331.12
ENSG00000258036.2	0.110835	ENSG00000259461.1
ENSG00000130821.17	0.110834	ENSG00000164010.15
ENSG00000034677.13	0.110834	ENSG00000204439.4
ENSG00000047932.14	0.110833	ENSG00000126226.22
ENSG00000089063.15	0.110833	ENSG00000138378.19
ENSG00000139826.6	0.110832	ENSG00000140319.11
ENSG00000251183.1	0.110832	ENSG00000261082.1
ENSG00000099800.8	0.110831	ENSG00000115268.10
ENSG00000115993.13	0.110831	ENSG00000144395.18
ENSG00000251990.1	0.110831	ENSG00000282872.2
ENSG00000136718.10	0.110829	ENSG00000141101.13
ENSG00000155729.13	0.110829	ENSG00000162378.13
ENSG00000148019.14	0.110829	ENSG00000179841.8
ENSG00000115998.8	0.110829	ENSG00000181315.11
ENSG00000135940.7	0.110829	ENSG00000197223.12
ENSG00000183153.7	0.110829	ENSG00000283468.1
ENSG00000110244.7	0.110828	ENSG00000173826.15
ENSG00000134575.13	0.110828	ENSG00000178028.14
ENSG00000160117.16	0.110828	ENSG00000184076.13
ENSG00000076513.17	0.110827	ENSG00000108826.16
ENSG00000142655.13	0.110827	ENSG00000197050.11
ENSG00000034713.8	0.110826	ENSG00000123091.5
ENSG00000111653.20	0.110826	ENSG00000139734.19
ENSG00000178429.9	0.110826	ENSG00000243964.1
ENSG00000101439.9	0.110824	ENSG00000104763.20
ENSG00000090061.17	0.110824	ENSG00000170345.10
ENSG00000107105.15	0.110823	ENSG00000154975.14
ENSG00000005812.11	0.110823	ENSG00000168071.22
ENSG00000113319.13	0.110823	ENSG00000178562.18
ENSG00000106066.15	0.110822	ENSG00000128731.18
ENSG00000100372.15	0.110822	ENSG00000172339.10
ENSG00000166478.10	0.110822	ENSG00000172500.13
ENSG00000004766.17	0.110822	ENSG00000173334.4
ENSG00000024526.17	0.11082	ENSG00000156970.13
ENSG00000111247.15	0.110819	ENSG00000137770.14
ENSG00000100335.15	0.110817	ENSG00000151239.14
ENSG00000121316.11	0.110817	ENSG00000176018.13
ENSG00000231777.1	0.110817	ENSG00000256852.1
ENSG00000159882.13	0.110817	ENSG00000259151.2
ENSG00000140264.21	0.110816	ENSG00000162517.13
ENSG00000152219.5	0.110816	ENSG00000171649.12
ENSG00000075336.12	0.110816	ENSG00000183283.16
ENSG00000164815.11	0.110816	ENSG00000204209.13
ENSG00000199436.1	0.110816	ENSG00000238531.1
ENSG00000254052.1	0.110816	ENSG00000267333.1
ENSG00000131470.15	0.110815	ENSG00000147536.12
ENSG00000078804.13	0.110814	ENSG00000106245.11
ENSG00000085231.14	0.110814	ENSG00000116489.13
ENSG00000164919.11	0.110814	ENSG00000165502.7
ENSG00000159685.11	0.110814	ENSG00000170310.15
ENSG00000144395.18	0.110814	ENSG00000175322.12
ENSG00000118434.9	0.110814	ENSG00000244321.1
ENSG00000056736.10	0.110813	ENSG00000225473.1
ENSG00000122691.13	0.110813	ENSG00000242071.3
ENSG00000122728.6	0.110813	ENSG00000244230.3
ENSG00000256103.2	0.110813	ENSG00000260492.3
ENSG00000167080.9	0.110812	ENSG00000173908.9
ENSG00000104964.15	0.110812	ENSG00000176624.12
ENSG00000221932.6	0.110812	ENSG00000226053.1
ENSG00000187889.13	0.110812	ENSG00000283247.2
ENSG00000165929.13	0.110811	ENSG00000185585.20
ENSG00000207344.1	0.110811	ENSG00000251869.1
ENSG00000010295.20	0.110809	ENSG00000100335.15
ENSG00000181927.4	0.110809	ENSG00000214835.3
ENSG00000106588.12	0.110809	ENSG00000232437.1
ENSG00000150244.12	0.110809	ENSG00000240412.1
ENSG00000053900.11	0.110808	ENSG00000198894.8
ENSG00000173826.15	0.110808	ENSG00000227059.7
ENSG00000216624.3	0.110808	ENSG00000243964.1
ENSG00000136147.18	0.110807	ENSG00000137965.11
ENSG00000135241.17	0.110807	ENSG00000170855.4
ENSG00000009954.11	0.110806	ENSG00000117748.10
ENSG00000138483.3	0.110806	ENSG00000259547.1
ENSG00000055955.17	0.110805	ENSG00000100429.18
ENSG00000120733.14	0.110805	ENSG00000134285.11
ENSG00000112297.18	0.110805	ENSG00000184226.15
ENSG00000135482.7	0.110805	ENSG00000198551.10
ENSG00000224514.3	0.110805	ENSG00000231031.6
ENSG00000149136.9	0.110804	ENSG00000235173.7
ENSG00000162607.13	0.110803	ENSG00000167900.12
ENSG00000085872.15	0.110803	ENSG00000214756.8
ENSG00000236121.1	0.110803	ENSG00000267170.1
ENSG00000064489.23	0.110802	ENSG00000174276.7
ENSG00000176101.12	0.110802	ENSG00000213145.10
ENSG00000216624.3	0.110802	ENSG00000249264.1
ENSG00000075142.14	0.110801	ENSG00000126522.17
ENSG00000108551.5	0.110801	ENSG00000174547.13
ENSG00000005022.6	0.110801	ENSG00000184916.9
ENSG00000120159.13	0.110801	ENSG00000213930.12
ENSG00000235892.1	0.110801	ENSG00000249439.1
ENSG00000077312.9	0.110799	ENSG00000143476.18
ENSG00000136731.13	0.110799	ENSG00000185246.18
ENSG00000213139.8	0.110799	ENSG00000240463.1
ENSG00000172425.12	0.110799	ENSG00000254996.5
ENSG00000251504.1	0.110799	ENSG00000265374.1
ENSG00000135414.10	0.110798	ENSG00000137449.17
ENSG00000100028.12	0.110796	ENSG00000132570.15
ENSG00000134222.16	0.110796	ENSG00000144749.14
ENSG00000164715.6	0.110796	ENSG00000167635.12
ENSG00000171433.12	0.110796	ENSG00000197587.11
ENSG00000011426.11	0.110795	ENSG00000124098.10
ENSG00000113460.13	0.110795	ENSG00000124784.9
ENSG00000070950.10	0.110795	ENSG00000156876.10
ENSG00000147679.12	0.110795	ENSG00000178381.12
ENSG00000101280.8	0.110795	ENSG00000234736.6
ENSG00000099795.7	0.110794	ENSG00000169976.7
ENSG00000156521.14	0.110794	ENSG00000177410.13
ENSG00000079257.8	0.110794	ENSG00000196139.14
ENSG00000106588.12	0.110794	ENSG00000213064.10
ENSG00000124766.7	0.110794	ENSG00000226450.2
ENSG00000135638.14	0.110794	ENSG00000254934.5
ENSG00000134001.15	0.110793	ENSG00000170515.14
ENSG00000115145.10	0.110793	ENSG00000181315.11
ENSG00000118193.12	0.110792	ENSG00000156876.10
ENSG00000148840.11	0.110792	ENSG00000165516.11
ENSG00000100346.18	0.110792	ENSG00000178562.18
ENSG00000160194.18	0.110792	ENSG00000213281.5
ENSG00000173933.21	0.110792	ENSG00000229622.1
ENSG00000256750.2	0.110792	ENSG00000259691.2
ENSG00000132382.15	0.110791	ENSG00000188976.11
ENSG00000217811.1	0.110791	ENSG00000221628.1
ENSG00000211869.1	0.110791	ENSG00000276699.1
ENSG00000114626.18	0.11079	ENSG00000160818.17
ENSG00000213047.13	0.110789	ENSG00000237222.4
ENSG00000172482.5	0.110789	ENSG00000259746.1
ENSG00000164045.12	0.110788	ENSG00000182481.10
ENSG00000142784.16	0.110788	ENSG00000197724.11
ENSG00000234478.1	0.110788	ENSG00000276427.1
ENSG00000078804.13	0.110787	ENSG00000165660.8
ENSG00000137574.11	0.110787	ENSG00000179144.5
ENSG00000132912.13	0.110786	ENSG00000173598.14
ENSG00000065548.18	0.110785	ENSG00000163659.13
ENSG00000075336.12	0.110785	ENSG00000181610.13
ENSG00000199024.1	0.110785	ENSG00000211917.1
ENSG00000065485.20	0.110784	ENSG00000112699.11
ENSG00000152492.15	0.110784	ENSG00000172005.11
ENSG00000199240.1	0.110784	ENSG00000218283.2
ENSG00000143222.12	0.110784	ENSG00000266589.1
ENSG00000260427.1	0.110784	ENSG00000273963.1
ENSG00000066933.16	0.110783	ENSG00000114166.8
ENSG00000124207.17	0.110783	ENSG00000127586.17
ENSG00000070182.21	0.110782	ENSG00000188175.10
ENSG00000207392.1	0.110782	ENSG00000208308.1
ENSG00000219669.1	0.110782	ENSG00000223625.1
ENSG00000104408.11	0.110781	ENSG00000164346.10
ENSG00000138795.10	0.110781	ENSG00000205189.12
ENSG00000119878.6	0.110779	ENSG00000132286.12
ENSG00000077684.16	0.110779	ENSG00000179119.15
ENSG00000136270.14	0.110778	ENSG00000143222.12
ENSG00000180964.17	0.110778	ENSG00000204272.13
ENSG00000200840.1	0.110778	ENSG00000261485.1
ENSG00000125630.16	0.110777	ENSG00000148843.15
ENSG00000228411.1	0.110777	ENSG00000233186.2
ENSG00000229240.9	0.110777	ENSG00000251433.1
ENSG00000105677.12	0.110776	ENSG00000141295.14
ENSG00000236497.2	0.110775	ENSG00000254299.3
ENSG00000075218.19	0.110774	ENSG00000085999.13
ENSG00000127080.10	0.110774	ENSG00000159202.18
ENSG00000143228.13	0.110774	ENSG00000173436.15
ENSG00000001461.17	0.110774	ENSG00000178764.8
ENSG00000123136.15	0.110774	ENSG00000187446.12
ENSG00000121989.15	0.110773	ENSG00000128829.12
ENSG00000039123.16	0.110773	ENSG00000138663.9
ENSG00000186230.7	0.110773	ENSG00000208023.3
ENSG00000187689.10	0.110773	ENSG00000214860.5
ENSG00000146267.12	0.110773	ENSG00000225509.1
ENSG00000176624.12	0.110772	ENSG00000197965.12
ENSG00000211648.2	0.110772	ENSG00000211670.2
ENSG00000219738.2	0.110772	ENSG00000232497.1
ENSG00000131050.11	0.110772	ENSG00000264462.1
ENSG00000254996.5	0.110772	ENSG00000274180.1
ENSG00000100412.17	0.110771	ENSG00000131473.17
ENSG00000072501.19	0.11077	ENSG00000111445.14
ENSG00000213892.12	0.11077	ENSG00000215162.2
ENSG00000228135.1	0.11077	ENSG00000256971.2
ENSG00000188167.9	0.11077	ENSG00000278615.5
ENSG00000101126.18	0.110769	ENSG00000134748.13
ENSG00000069702.11	0.110769	ENSG00000164483.17
ENSG00000100429.18	0.110769	ENSG00000164855.16
ENSG00000100335.15	0.110769	ENSG00000166181.13
ENSG00000120539.15	0.110768	ENSG00000153044.10
ENSG00000207691.1	0.110768	ENSG00000265293.2
ENSG00000178363.5	0.110767	ENSG00000185479.6
ENSG00000185163.10	0.110767	ENSG00000204498.11
ENSG00000124479.11	0.110767	ENSG00000241119.2
ENSG00000253559.1	0.110766	ENSG00000259315.1
ENSG00000109083.14	0.110765	ENSG00000198612.11
ENSG00000240914.1	0.110765	ENSG00000244073.1
ENSG00000223224.1	0.110765	ENSG00000249089.1
ENSG00000114767.7	0.110764	ENSG00000141076.18
ENSG00000135241.17	0.110764	ENSG00000154174.8
ENSG00000163958.14	0.110764	ENSG00000180884.10
ENSG00000197841.15	0.110764	ENSG00000258388.7
ENSG00000114346.14	0.110763	ENSG00000118762.8
ENSG00000138435.16	0.110763	ENSG00000267603.1
ENSG00000198908.12	0.110762	ENSG00000233756.5
ENSG00000070950.10	0.110761	ENSG00000139734.19
ENSG00000143368.10	0.11076	ENSG00000152439.13
ENSG00000129071.10	0.11076	ENSG00000169045.17
ENSG00000128731.18	0.11076	ENSG00000175662.18
ENSG00000169607.13	0.11076	ENSG00000176619.13
ENSG00000117222.14	0.11076	ENSG00000198730.9
ENSG00000237281.1	0.11076	ENSG00000240303.8
ENSG00000085999.13	0.110759	ENSG00000151725.12
ENSG00000066813.14	0.110759	ENSG00000183747.12
ENSG00000138109.11	0.110759	ENSG00000224403.1
ENSG00000187889.13	0.110758	ENSG00000231821.1
ENSG00000231929.2	0.110758	ENSG00000249785.3
ENSG00000183475.13	0.110757	ENSG00000186407.7
ENSG00000185275.6	0.110757	ENSG00000229236.3
ENSG00000010404.18	0.110755	ENSG00000179820.16
ENSG00000143751.10	0.110754	ENSG00000163026.12
ENSG00000164070.12	0.110754	ENSG00000231422.2
ENSG00000107758.16	0.110754	ENSG00000243317.8
ENSG00000070950.10	0.110753	ENSG00000156802.13
ENSG00000108826.16	0.110753	ENSG00000196072.12
ENSG00000111897.7	0.110752	ENSG00000112584.14
ENSG00000207741.1	0.110752	ENSG00000272533.1
ENSG00000249882.2	0.110752	ENSG00000281248.1
ENSG00000023330.15	0.110751	ENSG00000089063.15
ENSG00000144021.3	0.110751	ENSG00000149792.9
ENSG00000235262.1	0.110751	ENSG00000282977.1
ENSG00000187908.20	0.11075	ENSG00000198703.2
ENSG00000145494.12	0.110749	ENSG00000187051.9
ENSG00000211598.2	0.110749	ENSG00000211934.3
ENSG00000236279.7	0.110749	ENSG00000255679.1
ENSG00000213046.4	0.110748	ENSG00000213055.3
ENSG00000113734.18	0.110748	ENSG00000221909.3
ENSG00000226582.1	0.110748	ENSG00000228247.1
ENSG00000233324.1	0.110748	ENSG00000236651.1
ENSG00000147454.14	0.110747	ENSG00000164087.8
ENSG00000142784.16	0.110746	ENSG00000157350.13
ENSG00000138463.9	0.110746	ENSG00000164211.13
ENSG00000008118.10	0.110746	ENSG00000164400.6
ENSG00000198022.6	0.110745	ENSG00000243715.1
ENSG00000041357.16	0.110744	ENSG00000131174.7
ENSG00000151465.14	0.110744	ENSG00000165660.8
ENSG00000224445.3	0.110744	ENSG00000228437.5
ENSG00000237691.1	0.110744	ENSG00000250427.1
ENSG00000114113.6	0.110744	ENSG00000257756.6
ENSG00000100348.10	0.110743	ENSG00000138363.15
ENSG00000183643.4	0.110743	ENSG00000237801.6
ENSG00000135346.9	0.110742	ENSG00000239263.1
ENSG00000252914.1	0.110742	ENSG00000282977.1
ENSG00000241622.1	0.11074	ENSG00000282511.1
ENSG00000118246.14	0.110739	ENSG00000138385.16
ENSG00000138722.10	0.110739	ENSG00000186642.16
ENSG00000244642.3	0.110739	ENSG00000275708.1
ENSG00000101844.18	0.110739	ENSG00000277449.1
ENSG00000132692.19	0.110738	ENSG00000168309.18
ENSG00000156467.10	0.110738	ENSG00000187051.9
ENSG00000108848.16	0.110736	ENSG00000167615.17
ENSG00000073670.14	0.110735	ENSG00000110318.15
ENSG00000082269.17	0.110735	ENSG00000175416.16
ENSG00000235408.6	0.110735	ENSG00000249020.1
ENSG00000135472.9	0.110735	ENSG00000260094.1
ENSG00000101412.13	0.110734	ENSG00000101868.13
ENSG00000130222.11	0.110734	ENSG00000188229.6
ENSG00000181894.15	0.110734	ENSG00000197566.10
ENSG00000164182.12	0.110734	ENSG00000259315.1
ENSG00000159588.15	0.110734	ENSG00000260388.2
ENSG00000100578.18	0.110733	ENSG00000181826.10
ENSG00000241755.1	0.110733	ENSG00000244437.1
ENSG00000121892.15	0.110732	ENSG00000143624.14
ENSG00000071243.16	0.110732	ENSG00000163421.9
ENSG00000080608.10	0.11073	ENSG00000105447.13
ENSG00000198612.11	0.11073	ENSG00000244462.8
ENSG00000013561.18	0.110729	ENSG00000100911.16
ENSG00000153037.15	0.110729	ENSG00000184056.15
ENSG00000224714.3	0.110729	ENSG00000248528.1
ENSG00000167080.9	0.110729	ENSG00000248998.2
ENSG00000237806.1	0.110729	ENSG00000250814.3
ENSG00000165841.11	0.110729	ENSG00000267779.7
ENSG00000248300.1	0.110729	ENSG00000271395.2
ENSG00000130985.17	0.110729	ENSG00000277438.1
ENSG00000155438.12	0.110728	ENSG00000163002.13
ENSG00000142731.11	0.110728	ENSG00000174442.12
ENSG00000075856.12	0.110727	ENSG00000131148.9
ENSG00000116824.5	0.110727	ENSG00000143184.5
ENSG00000168994.14	0.110727	ENSG00000197296.6
ENSG00000169006.7	0.110727	ENSG00000232287.2
ENSG00000092470.12	0.110726	ENSG00000138346.15
ENSG00000100628.12	0.110726	ENSG00000230324.1
ENSG00000179271.3	0.110726	ENSG00000233927.5
ENSG00000248464.1	0.110726	ENSG00000249885.1
ENSG00000137494.14	0.110725	ENSG00000162438.12
ENSG00000164162.14	0.110725	ENSG00000164815.11
ENSG00000116663.11	0.110725	ENSG00000240065.8
ENSG00000230434.3	0.110725	ENSG00000250219.2
ENSG00000127337.7	0.110725	ENSG00000264358.1
ENSG00000164070.12	0.110725	ENSG00000265374.1
ENSG00000106785.15	0.110724	ENSG00000143742.14
ENSG00000139445.18	0.110724	ENSG00000235879.1
ENSG00000170417.16	0.110724	ENSG00000249279.6
ENSG00000149503.13	0.110723	ENSG00000168411.14
ENSG00000164045.12	0.110723	ENSG00000174442.12
ENSG00000228304.1	0.110723	ENSG00000231022.1
ENSG00000186526.13	0.110723	ENSG00000258036.2
ENSG00000100351.17	0.110722	ENSG00000134954.14
ENSG00000075568.17	0.110722	ENSG00000197024.9
ENSG00000214825.2	0.110722	ENSG00000225226.2
ENSG00000181617.6	0.110722	ENSG00000273041.1
ENSG00000118894.15	0.110721	ENSG00000132341.12
ENSG00000084774.14	0.110721	ENSG00000168495.13
ENSG00000229890.1	0.110721	ENSG00000232185.1
ENSG00000241383.2	0.110721	ENSG00000248300.1
ENSG00000178394.5	0.110721	ENSG00000258036.2
ENSG00000233324.1	0.110721	ENSG00000260762.1
ENSG00000256394.3	0.110721	ENSG00000267332.1
ENSG00000122783.17	0.11072	ENSG00000185019.17
ENSG00000177993.3	0.11072	ENSG00000227284.2
ENSG00000114982.19	0.110719	ENSG00000166004.15
ENSG00000104365.16	0.110719	ENSG00000166887.16
ENSG00000099624.8	0.110719	ENSG00000243279.4
ENSG00000180872.7	0.110718	ENSG00000181984.11
ENSG00000008513.16	0.110718	ENSG00000213626.13
ENSG00000112149.10	0.110718	ENSG00000245680.11
ENSG00000115084.15	0.110717	ENSG00000119231.11
ENSG00000076003.5	0.110717	ENSG00000166295.9
ENSG00000184856.7	0.110717	ENSG00000248464.1
ENSG00000094804.12	0.110716	ENSG00000197451.12
ENSG00000225657.2	0.110716	ENSG00000226983.3
ENSG00000232888.4	0.110716	ENSG00000244073.1
ENSG00000248338.2	0.110716	ENSG00000268058.1
ENSG00000226049.3	0.110715	ENSG00000239742.3
ENSG00000165507.9	0.110714	ENSG00000176714.10
ENSG00000143162.9	0.110714	ENSG00000268433.1
ENSG00000109917.11	0.110713	ENSG00000173653.8
ENSG00000090686.16	0.110712	ENSG00000128791.12
ENSG00000223656.1	0.110712	ENSG00000229890.1
ENSG00000220184.2	0.110712	ENSG00000249338.1
ENSG00000010539.12	0.110711	ENSG00000119487.17
ENSG00000105701.16	0.110711	ENSG00000136819.15
ENSG00000147081.15	0.110711	ENSG00000244321.1
ENSG00000146223.16	0.110709	ENSG00000232373.2
ENSG00000172432.19	0.110709	ENSG00000244462.8
ENSG00000053372.5	0.110708	ENSG00000134001.15
ENSG00000163833.8	0.110708	ENSG00000256925.3
ENSG00000152082.15	0.110707	ENSG00000163479.14
ENSG00000223547.10	0.110707	ENSG00000256087.7
ENSG00000113763.12	0.110706	ENSG00000187258.14
ENSG00000131788.16	0.110706	ENSG00000265972.6
ENSG00000126432.14	0.110705	ENSG00000130755.13
ENSG00000138398.17	0.110705	ENSG00000204438.11
ENSG00000085872.15	0.110704	ENSG00000108187.16
ENSG00000142655.13	0.110704	ENSG00000173436.15
ENSG00000026751.17	0.110703	ENSG00000145649.8
ENSG00000038427.16	0.110703	ENSG00000205846.4
ENSG00000165512.5	0.110703	ENSG00000207741.1
ENSG00000243877.1	0.110703	ENSG00000259897.2
ENSG00000248400.2	0.110703	ENSG00000260965.1
ENSG00000197050.11	0.110703	ENSG00000267796.8
ENSG00000156697.13	0.110702	ENSG00000156709.15
ENSG00000152332.16	0.110702	ENSG00000162735.19
ENSG00000145545.12	0.110702	ENSG00000170881.5
ENSG00000282173.1	0.110701	ENSG00000282420.1
ENSG00000070182.21	0.1107	ENSG00000178752.16
ENSG00000264653.1	0.1107	ENSG00000279078.1
ENSG00000225022.1	0.110699	ENSG00000229622.1
ENSG00000214195.4	0.110699	ENSG00000239718.1
ENSG00000199568.1	0.110698	ENSG00000283755.2
ENSG00000105248.16	0.110697	ENSG00000107938.18
ENSG00000110060.9	0.110697	ENSG00000162604.12
ENSG00000168818.10	0.110697	ENSG00000228716.7
ENSG00000167654.18	0.110697	ENSG00000231755.1
ENSG00000232163.2	0.110697	ENSG00000237556.1
ENSG00000102189.17	0.110696	ENSG00000163877.11
ENSG00000224498.1	0.110696	ENSG00000230573.1
ENSG00000090905.19	0.110696	ENSG00000248221.1
ENSG00000254299.3	0.110696	ENSG00000271850.2
ENSG00000115875.19	0.110695	ENSG00000206754.1
ENSG00000120616.16	0.110694	ENSG00000136450.13
ENSG00000236651.1	0.110693	ENSG00000250372.1
ENSG00000006652.15	0.110693	ENSG00000264616.1
ENSG00000115875.19	0.110692	ENSG00000132646.11
ENSG00000101442.10	0.110692	ENSG00000224771.2
ENSG00000228669.2	0.110692	ENSG00000258098.2
ENSG00000144802.11	0.110692	ENSG00000271852.1
ENSG00000077080.10	0.110691	ENSG00000077274.9
ENSG00000108829.10	0.110691	ENSG00000153066.13
ENSG00000129173.13	0.110691	ENSG00000164087.8
ENSG00000162598.13	0.110691	ENSG00000231839.1
ENSG00000173674.11	0.11069	ENSG00000280969.2
ENSG00000114942.14	0.110689	ENSG00000137876.11
ENSG00000231470.1	0.110689	ENSG00000233128.2
ENSG00000075568.17	0.110688	ENSG00000115464.15
ENSG00000102010.15	0.110688	ENSG00000124107.5
ENSG00000080345.18	0.110688	ENSG00000156802.13
ENSG00000163626.17	0.110688	ENSG00000168827.15
ENSG00000074755.15	0.110688	ENSG00000185722.18
ENSG00000127989.14	0.110688	ENSG00000186666.6
ENSG00000143157.12	0.110688	ENSG00000213866.3
ENSG00000106615.10	0.110687	ENSG00000115825.11
ENSG00000119574.13	0.110687	ENSG00000132153.15
ENSG00000135900.4	0.110687	ENSG00000242485.6
ENSG00000163291.14	0.110687	ENSG00000248483.7
ENSG00000138035.15	0.110686	ENSG00000156587.16
ENSG00000155729.13	0.110686	ENSG00000171865.10
ENSG00000180150.5	0.110686	ENSG00000216265.1
ENSG00000258552.1	0.110686	ENSG00000260576.1
ENSG00000084774.14	0.110685	ENSG00000138074.15
ENSG00000106591.4	0.110685	ENSG00000234545.8
ENSG00000011426.11	0.110684	ENSG00000176890.16
ENSG00000226703.1	0.110684	ENSG00000227860.1
ENSG00000035664.11	0.110683	ENSG00000095485.18
ENSG00000124787.14	0.110683	ENSG00000135316.19
ENSG00000143624.14	0.110683	ENSG00000204310.13
ENSG00000251649.2	0.110683	ENSG00000257048.1
ENSG00000033800.14	0.110682	ENSG00000137770.14
ENSG00000160446.19	0.110682	ENSG00000171163.16
ENSG00000088812.18	0.110682	ENSG00000214078.13
ENSG00000108602.18	0.110681	ENSG00000134760.6
ENSG00000099326.9	0.110681	ENSG00000134884.15
ENSG00000113319.13	0.110681	ENSG00000140534.14
ENSG00000148488.17	0.110681	ENSG00000154639.19
ENSG00000243658.1	0.110681	ENSG00000258994.1
ENSG00000237556.1	0.110681	ENSG00000260598.1
ENSG00000240236.1	0.110681	ENSG00000267513.3
ENSG00000088543.15	0.11068	ENSG00000114735.10
ENSG00000070759.17	0.11068	ENSG00000114988.12
ENSG00000111726.13	0.11068	ENSG00000196961.13
ENSG00000225657.2	0.11068	ENSG00000228309.7
ENSG00000117010.17	0.110679	ENSG00000150593.18
ENSG00000105738.11	0.110679	ENSG00000168539.4
ENSG00000163257.11	0.110679	ENSG00000185246.18
ENSG00000100325.15	0.110679	ENSG00000243317.8
ENSG00000071539.14	0.110678	ENSG00000073111.14
ENSG00000113492.14	0.110678	ENSG00000132840.10
ENSG00000132153.15	0.110678	ENSG00000166887.16
ENSG00000008513.16	0.110678	ENSG00000196961.13
ENSG00000154328.16	0.110678	ENSG00000198791.12
ENSG00000137547.9	0.110677	ENSG00000166579.16
ENSG00000102786.15	0.110677	ENSG00000181016.9
ENSG00000104765.16	0.110676	ENSG00000166947.15
ENSG00000127423.11	0.110676	ENSG00000172331.12
ENSG00000197919.6	0.110676	ENSG00000232947.1
ENSG00000113638.14	0.110675	ENSG00000142655.13
ENSG00000148843.15	0.110675	ENSG00000155229.21
ENSG00000162396.6	0.110675	ENSG00000167635.12
ENSG00000105248.16	0.110674	ENSG00000114383.10
ENSG00000123240.17	0.110674	ENSG00000135469.14
ENSG00000166343.10	0.110674	ENSG00000186222.5
ENSG00000227947.2	0.110674	ENSG00000232650.6
ENSG00000236695.1	0.110673	ENSG00000248548.1
ENSG00000228232.1	0.110673	ENSG00000259612.1
ENSG00000123219.13	0.110672	ENSG00000138346.15
ENSG00000109339.24	0.110672	ENSG00000138639.18
ENSG00000233316.4	0.110672	ENSG00000259557.2
ENSG00000166913.13	0.110671	ENSG00000213281.5
ENSG00000142655.13	0.110671	ENSG00000258978.1
ENSG00000105483.18	0.11067	ENSG00000198689.13
ENSG00000196475.6	0.11067	ENSG00000259043.1
ENSG00000100028.12	0.110669	ENSG00000134830.6
ENSG00000094804.12	0.110669	ENSG00000182628.13
ENSG00000104267.10	0.110669	ENSG00000183111.12
ENSG00000248708.2	0.110669	ENSG00000249066.2
ENSG00000111011.18	0.110668	ENSG00000111802.14
ENSG00000108561.8	0.110667	ENSG00000177731.16
ENSG00000101247.18	0.110667	ENSG00000185875.13
ENSG00000136935.14	0.110667	ENSG00000259196.1
ENSG00000105640.13	0.110666	ENSG00000149273.15
ENSG00000167325.15	0.110666	ENSG00000168411.14
ENSG00000135951.16	0.110666	ENSG00000188157.15
ENSG00000234776.5	0.110666	ENSG00000265213.1
ENSG00000144535.20	0.110664	ENSG00000198198.17
ENSG00000235173.7	0.110664	ENSG00000238227.8
ENSG00000096080.12	0.110663	ENSG00000159592.11
ENSG00000144668.12	0.110663	ENSG00000197355.11
ENSG00000186020.13	0.110663	ENSG00000223745.8
ENSG00000004059.11	0.110662	ENSG00000141034.10
ENSG00000221932.6	0.110662	ENSG00000232497.1
ENSG00000065615.14	0.110661	ENSG00000112367.12
ENSG00000143105.7	0.110661	ENSG00000238087.3
ENSG00000164089.9	0.110661	ENSG00000248139.2
ENSG00000100292.18	0.11066	ENSG00000172243.18
ENSG00000100888.15	0.11066	ENSG00000204560.10
ENSG00000211945.2	0.11066	ENSG00000211964.3
ENSG00000216998.1	0.11066	ENSG00000232690.1
ENSG00000232420.2	0.11066	ENSG00000258331.1
ENSG00000159214.13	0.110659	ENSG00000184436.12
ENSG00000006634.8	0.110659	ENSG00000207741.1
ENSG00000163870.16	0.110659	ENSG00000234776.5
ENSG00000063241.8	0.110658	ENSG00000161677.12
ENSG00000123908.12	0.110658	ENSG00000186432.10
ENSG00000214835.3	0.110658	ENSG00000225999.1
ENSG00000115107.20	0.110657	ENSG00000135218.19
ENSG00000124422.12	0.110657	ENSG00000179222.18
ENSG00000130720.13	0.110657	ENSG00000232217.1
ENSG00000182533.7	0.110657	ENSG00000235141.1
ENSG00000219738.2	0.110656	ENSG00000225121.2
ENSG00000231706.2	0.110656	ENSG00000249439.1
ENSG00000214628.3	0.110656	ENSG00000270296.1
ENSG00000100991.12	0.110655	ENSG00000119953.14
ENSG00000092853.14	0.110655	ENSG00000171703.17
ENSG00000055955.17	0.110655	ENSG00000213533.13
ENSG00000119801.13	0.110654	ENSG00000147679.12
ENSG00000135913.11	0.110654	ENSG00000175518.8
ENSG00000166507.19	0.110654	ENSG00000197582.5
ENSG00000241905.1	0.110654	ENSG00000263317.1
ENSG00000119899.13	0.110653	ENSG00000180370.10
ENSG00000108309.14	0.110653	ENSG00000206172.8
ENSG00000123815.13	0.110652	ENSG00000135315.12
ENSG00000147586.10	0.110652	ENSG00000149016.16
ENSG00000076382.17	0.110652	ENSG00000152253.9
ENSG00000075856.12	0.110652	ENSG00000163659.13
ENSG00000225573.4	0.110652	ENSG00000229638.1
ENSG00000231706.2	0.110652	ENSG00000270793.1
ENSG00000124571.18	0.11065	ENSG00000136933.17
ENSG00000214794.4	0.11065	ENSG00000240002.1
ENSG00000063854.13	0.110649	ENSG00000100325.15
ENSG00000042062.13	0.110649	ENSG00000144959.11
ENSG00000200974.1	0.110649	ENSG00000229622.1
ENSG00000131115.16	0.110649	ENSG00000256294.8
ENSG00000076053.12	0.110648	ENSG00000143222.12
ENSG00000145335.17	0.110648	ENSG00000149503.13
ENSG00000138180.16	0.110648	ENSG00000213453.3
ENSG00000186090.11	0.110648	ENSG00000221393.1
ENSG00000225759.1	0.110648	ENSG00000261856.1
ENSG00000261752.1	0.110648	ENSG00000271620.1
ENSG00000125818.18	0.110647	ENSG00000138629.16
ENSG00000175137.11	0.110647	ENSG00000184203.8
ENSG00000160214.13	0.110647	ENSG00000215424.10
ENSG00000104312.8	0.110646	ENSG00000125384.7
ENSG00000100558.9	0.110646	ENSG00000149100.13
ENSG00000140481.15	0.110646	ENSG00000232048.2
ENSG00000144827.9	0.110645	ENSG00000158773.14
ENSG00000221628.1	0.110645	ENSG00000241391.3
ENSG00000108984.15	0.110644	ENSG00000168569.8
ENSG00000104549.12	0.110644	ENSG00000196642.19
ENSG00000095574.12	0.110643	ENSG00000143546.10
ENSG00000173276.14	0.110643	ENSG00000173933.21
ENSG00000070010.19	0.110643	ENSG00000213923.13
ENSG00000260427.1	0.110643	ENSG00000261752.1
ENSG00000069667.16	0.110642	ENSG00000163519.14
ENSG00000183249.8	0.110642	ENSG00000237618.1
ENSG00000070413.20	0.11064	ENSG00000174276.7
ENSG00000226372.4	0.110639	ENSG00000256614.1
ENSG00000172167.8	0.110639	ENSG00000265817.4
ENSG00000121152.10	0.110638	ENSG00000175216.15
ENSG00000176476.9	0.110638	ENSG00000188542.10
ENSG00000158427.15	0.110638	ENSG00000198498.10
ENSG00000135638.14	0.110637	ENSG00000207633.3
ENSG00000106803.10	0.110637	ENSG00000254999.4
ENSG00000119801.13	0.110636	ENSG00000203737.5
ENSG00000239483.1	0.110636	ENSG00000241907.1
ENSG00000072849.11	0.110635	ENSG00000141504.12
ENSG00000004848.8	0.110635	ENSG00000166509.12
ENSG00000140264.21	0.110635	ENSG00000228056.3
ENSG00000139620.13	0.110635	ENSG00000237373.1
ENSG00000229534.1	0.110635	ENSG00000282851.2
ENSG00000186543.7	0.110634	ENSG00000204140.10
ENSG00000152944.9	0.110634	ENSG00000213799.13
ENSG00000036054.13	0.110633	ENSG00000161638.11
ENSG00000168246.6	0.110633	ENSG00000183401.12
ENSG00000101945.17	0.110633	ENSG00000186575.19
ENSG00000152422.16	0.110633	ENSG00000212127.6
ENSG00000118557.16	0.110632	ENSG00000179021.10
ENSG00000138378.19	0.110632	ENSG00000204524.7
ENSG00000225226.2	0.110632	ENSG00000248528.1
ENSG00000146828.18	0.110631	ENSG00000196411.10
ENSG00000203804.5	0.110631	ENSG00000221439.1
ENSG00000225105.2	0.110631	ENSG00000266952.2
ENSG00000132693.12	0.110631	ENSG00000268058.1
ENSG00000119801.13	0.110629	ENSG00000186666.6
ENSG00000105677.12	0.110628	ENSG00000105717.14
ENSG00000108010.12	0.110628	ENSG00000129933.21
ENSG00000175329.13	0.110628	ENSG00000232857.2
ENSG00000108231.14	0.110628	ENSG00000248338.2
ENSG00000080345.18	0.110627	ENSG00000175216.15
ENSG00000162244.12	0.110626	ENSG00000167088.11
ENSG00000198876.13	0.110626	ENSG00000224177.8
ENSG00000113558.19	0.110626	ENSG00000225808.1
ENSG00000211957.2	0.110626	ENSG00000253440.1
ENSG00000066135.13	0.110625	ENSG00000111737.12
ENSG00000111860.14	0.110625	ENSG00000131370.16
ENSG00000115368.10	0.110624	ENSG00000198162.12
ENSG00000125458.7	0.110623	ENSG00000179271.3
ENSG00000184117.12	0.110623	ENSG00000238228.1
ENSG00000229716.2	0.110623	ENSG00000243658.1
ENSG00000107021.16	0.110622	ENSG00000134575.13
ENSG00000150540.14	0.110622	ENSG00000186407.7
ENSG00000164180.14	0.110622	ENSG00000197713.15
ENSG00000226721.2	0.110622	ENSG00000264801.1
ENSG00000165792.18	0.110621	ENSG00000182087.14
ENSG00000235587.2	0.110621	ENSG00000240914.1
ENSG00000249352.4	0.110621	ENSG00000250921.2
ENSG00000147526.20	0.11062	ENSG00000173214.7
ENSG00000230184.1	0.11062	ENSG00000267083.1
ENSG00000136048.14	0.110619	ENSG00000153147.6
ENSG00000063761.16	0.110619	ENSG00000164182.12
ENSG00000174276.7	0.110619	ENSG00000213782.7
ENSG00000005194.15	0.110618	ENSG00000134748.13
ENSG00000163644.15	0.110618	ENSG00000178685.14
ENSG00000103266.11	0.110618	ENSG00000205356.10
ENSG00000134070.5	0.110617	ENSG00000144228.9
ENSG00000153107.13	0.110617	ENSG00000183765.23
ENSG00000243964.1	0.110617	ENSG00000244073.1
ENSG00000230056.1	0.110617	ENSG00000271620.1
ENSG00000111537.5	0.110616	ENSG00000139116.19
ENSG00000168887.11	0.110616	ENSG00000171649.12
ENSG00000198758.11	0.110616	ENSG00000223656.1
ENSG00000225215.1	0.110616	ENSG00000234636.2
ENSG00000187258.14	0.110616	ENSG00000249128.1
ENSG00000163705.13	0.110616	ENSG00000258527.1
ENSG00000077984.6	0.110615	ENSG00000109956.13
ENSG00000025708.14	0.110615	ENSG00000130589.16
ENSG00000134884.15	0.110615	ENSG00000147180.17
ENSG00000132507.18	0.110613	ENSG00000172534.14
ENSG00000228547.5	0.110613	ENSG00000262085.2
ENSG00000266554.2	0.110612	ENSG00000270547.6
ENSG00000120733.14	0.110611	ENSG00000131473.17
ENSG00000148730.7	0.110611	ENSG00000165650.12
ENSG00000185974.7	0.110611	ENSG00000203858.3
ENSG00000259428.1	0.110611	ENSG00000259691.2
ENSG00000054118.15	0.11061	ENSG00000068885.15
ENSG00000155438.12	0.11061	ENSG00000172466.16
ENSG00000114739.14	0.11061	ENSG00000198642.7
ENSG00000122550.18	0.110608	ENSG00000128534.8
ENSG00000070047.13	0.110608	ENSG00000170043.12
ENSG00000132824.14	0.110608	ENSG00000222011.9
ENSG00000070182.21	0.110608	ENSG00000266777.1
ENSG00000148291.10	0.110607	ENSG00000150779.12
ENSG00000110887.8	0.110607	ENSG00000164794.9
ENSG00000164611.13	0.110607	ENSG00000186185.14
ENSG00000103356.18	0.110607	ENSG00000213339.9
ENSG00000215846.6	0.110607	ENSG00000240412.1
ENSG00000198242.14	0.110606	ENSG00000236017.8
ENSG00000124201.15	0.110605	ENSG00000132530.17
ENSG00000159579.14	0.110605	ENSG00000163510.14
ENSG00000213559.4	0.110605	ENSG00000224933.2
ENSG00000231475.3	0.110605	ENSG00000270474.2
ENSG00000145332.14	0.110604	ENSG00000163312.11
ENSG00000137876.11	0.110604	ENSG00000163807.6
ENSG00000114744.9	0.110604	ENSG00000178385.15
ENSG00000251350.2	0.110604	ENSG00000266729.5
ENSG00000106366.9	0.110603	ENSG00000164442.10
ENSG00000149792.9	0.110603	ENSG00000185085.2
ENSG00000126460.11	0.110603	ENSG00000204569.10
ENSG00000161960.16	0.110603	ENSG00000239306.5
ENSG00000206142.9	0.110602	ENSG00000265758.1
ENSG00000211694.2	0.110602	ENSG00000275302.2
ENSG00000100804.19	0.110601	ENSG00000180992.7
ENSG00000159214.13	0.110601	ENSG00000229473.2
ENSG00000142945.13	0.1106	ENSG00000149636.16
ENSG00000123136.15	0.1106	ENSG00000165416.15
ENSG00000061794.13	0.1106	ENSG00000167721.11
ENSG00000197919.6	0.1106	ENSG00000214604.3
ENSG00000189343.7	0.1106	ENSG00000232472.1
ENSG00000221628.1	0.1106	ENSG00000261780.3
ENSG00000005893.16	0.110599	ENSG00000099783.12
ENSG00000006007.12	0.110599	ENSG00000116205.14
ENSG00000083814.13	0.110599	ENSG00000181007.9
ENSG00000124172.10	0.110599	ENSG00000182899.17
ENSG00000130731.16	0.110599	ENSG00000196470.12
ENSG00000233873.1	0.110599	ENSG00000249210.1
ENSG00000158578.21	0.110598	ENSG00000188582.10
ENSG00000017797.13	0.110597	ENSG00000139620.13
ENSG00000127952.17	0.110597	ENSG00000180245.7
ENSG00000211659.2	0.110597	ENSG00000211965.4
ENSG00000230071.2	0.110597	ENSG00000232437.1
ENSG00000058804.12	0.110596	ENSG00000111445.14
ENSG00000089685.15	0.110596	ENSG00000129810.15
ENSG00000118707.11	0.110596	ENSG00000169189.17
ENSG00000188693.8	0.110596	ENSG00000237054.9
ENSG00000231009.1	0.110596	ENSG00000252769.1
ENSG00000090061.17	0.110595	ENSG00000124222.22
ENSG00000066117.15	0.110595	ENSG00000135245.10
ENSG00000061794.13	0.110595	ENSG00000135632.12
ENSG00000178764.8	0.110595	ENSG00000186187.12
ENSG00000230081.2	0.110594	ENSG00000252906.1
ENSG00000184076.13	0.110593	ENSG00000211677.2
ENSG00000211917.1	0.110593	ENSG00000221063.3
ENSG00000152348.16	0.110593	ENSG00000245534.7
ENSG00000148841.17	0.110593	ENSG00000249096.7
ENSG00000136816.16	0.110592	ENSG00000148331.12
ENSG00000118434.9	0.110592	ENSG00000183249.8
ENSG00000009335.18	0.110592	ENSG00000196715.7
ENSG00000187889.13	0.110592	ENSG00000241158.7
ENSG00000232497.1	0.110592	ENSG00000259944.1
ENSG00000223717.1	0.110592	ENSG00000261319.1
ENSG00000167755.15	0.110592	ENSG00000280580.1
ENSG00000109101.8	0.11059	ENSG00000147697.9
ENSG00000100226.16	0.11059	ENSG00000185883.12
ENSG00000105173.14	0.110589	ENSG00000154839.10
ENSG00000152253.9	0.110588	ENSG00000156970.13
ENSG00000158473.8	0.110588	ENSG00000161642.18
ENSG00000150403.18	0.110588	ENSG00000185896.11
ENSG00000058729.11	0.110588	ENSG00000196182.11
ENSG00000006652.15	0.110587	ENSG00000071462.12
ENSG00000125454.12	0.110587	ENSG00000130734.10
ENSG00000126432.14	0.110587	ENSG00000205544.4
ENSG00000175319.3	0.110587	ENSG00000260726.2
ENSG00000031823.14	0.110586	ENSG00000197483.10
ENSG00000252782.1	0.110586	ENSG00000252914.1
ENSG00000235086.1	0.110586	ENSG00000259836.1
ENSG00000102078.16	0.110585	ENSG00000123130.17
ENSG00000112118.20	0.110585	ENSG00000161996.19
ENSG00000123485.12	0.110585	ENSG00000165891.16
ENSG00000179477.11	0.110585	ENSG00000184601.11
ENSG00000222844.1	0.110585	ENSG00000231929.2
ENSG00000154438.8	0.110585	ENSG00000233662.1
ENSG00000201428.1	0.110585	ENSG00000242296.2
ENSG00000249616.1	0.110585	ENSG00000254622.1
ENSG00000125772.14	0.110584	ENSG00000125812.16
ENSG00000227610.1	0.110584	ENSG00000266217.2
ENSG00000163293.12	0.110583	ENSG00000163626.17
ENSG00000066654.14	0.110583	ENSG00000174109.5
ENSG00000135720.13	0.110583	ENSG00000207771.1
ENSG00000116586.12	0.110582	ENSG00000168002.12
ENSG00000064547.14	0.110581	ENSG00000090776.6
ENSG00000126262.5	0.110581	ENSG00000163220.11
ENSG00000162607.13	0.110581	ENSG00000176619.13
ENSG00000105248.16	0.110581	ENSG00000198026.8
ENSG00000249279.6	0.110581	ENSG00000259361.7
ENSG00000179021.10	0.11058	ENSG00000196470.12
ENSG00000008382.16	0.11058	ENSG00000197448.14
ENSG00000211856.1	0.11058	ENSG00000211877.1
ENSG00000085377.15	0.11058	ENSG00000219902.1
ENSG00000237618.1	0.11058	ENSG00000259691.2
ENSG00000090989.18	0.110579	ENSG00000138443.17
ENSG00000123374.11	0.110579	ENSG00000182628.13
ENSG00000173465.8	0.110579	ENSG00000204315.4
ENSG00000249264.1	0.110579	ENSG00000259000.1
ENSG00000071626.17	0.110578	ENSG00000128050.9
ENSG00000108854.16	0.110578	ENSG00000146833.16
ENSG00000054118.15	0.110577	ENSG00000198393.8
ENSG00000265932.1	0.110577	ENSG00000276168.1
ENSG00000152377.14	0.110576	ENSG00000173825.7
ENSG00000107185.10	0.110575	ENSG00000107341.5
ENSG00000204152.14	0.110575	ENSG00000213176.4
ENSG00000120094.9	0.110575	ENSG00000236036.2
ENSG00000235289.1	0.110575	ENSG00000238059.1
ENSG00000273819.1	0.110575	ENSG00000277870.5
ENSG00000162670.11	0.110574	ENSG00000225105.2
ENSG00000186432.10	0.110574	ENSG00000231871.5
ENSG00000105708.9	0.110573	ENSG00000159873.10
ENSG00000164087.8	0.110573	ENSG00000168393.13
ENSG00000198758.11	0.110573	ENSG00000227233.1
ENSG00000204437.7	0.110573	ENSG00000249616.1
ENSG00000219669.1	0.110573	ENSG00000265934.1
ENSG00000132313.15	0.110573	ENSG00000285410.1
ENSG00000173436.15	0.110572	ENSG00000206559.8
ENSG00000198054.12	0.110572	ENSG00000248530.1
ENSG00000211637.2	0.110572	ENSG00000254369.6
ENSG00000168143.9	0.110572	ENSG00000264230.9
ENSG00000261706.1	0.110572	ENSG00000271614.1
ENSG00000100027.17	0.110571	ENSG00000143942.5
ENSG00000136521.13	0.110571	ENSG00000205629.12
ENSG00000109911.19	0.110569	ENSG00000203737.5
ENSG00000220583.1	0.110569	ENSG00000230897.1
ENSG00000066322.15	0.110568	ENSG00000117262.19
ENSG00000083817.9	0.110568	ENSG00000142556.19
ENSG00000143228.13	0.110567	ENSG00000158578.21
ENSG00000166803.14	0.110567	ENSG00000173207.13
ENSG00000232888.4	0.110567	ENSG00000238961.1
ENSG00000148187.18	0.110567	ENSG00000242125.3
ENSG00000251649.2	0.110567	ENSG00000260726.2
ENSG00000087263.17	0.110566	ENSG00000167395.10
ENSG00000100711.14	0.110566	ENSG00000197562.10
ENSG00000248979.2	0.110566	ENSG00000249089.1
ENSG00000143416.21	0.110565	ENSG00000149503.13
ENSG00000120306.11	0.110565	ENSG00000221983.8
ENSG00000123130.17	0.110565	ENSG00000223571.6
ENSG00000090238.12	0.110564	ENSG00000111012.10
ENSG00000143416.21	0.110564	ENSG00000185716.12
ENSG00000154274.15	0.110564	ENSG00000233851.1
ENSG00000132313.15	0.110564	ENSG00000241127.8
ENSG00000248483.7	0.110564	ENSG00000252914.1
ENSG00000131469.15	0.110563	ENSG00000166441.13
ENSG00000105771.14	0.110563	ENSG00000176476.9
ENSG00000102265.12	0.110562	ENSG00000106785.15
ENSG00000149308.17	0.110562	ENSG00000178966.17
ENSG00000164123.7	0.110562	ENSG00000200455.1
ENSG00000116675.16	0.110562	ENSG00000205639.12
ENSG00000215231.8	0.110562	ENSG00000249484.9
ENSG00000249439.1	0.110562	ENSG00000260151.1
ENSG00000141699.11	0.110562	ENSG00000269343.9
ENSG00000170919.16	0.11056	ENSG00000244754.9
ENSG00000215054.3	0.11056	ENSG00000250730.2
ENSG00000168539.4	0.110559	ENSG00000250254.2
ENSG00000157191.20	0.110558	ENSG00000239948.2
ENSG00000227964.1	0.110558	ENSG00000248995.2
ENSG00000167118.11	0.110557	ENSG00000170889.14
ENSG00000122257.20	0.110557	ENSG00000171566.12
ENSG00000059378.13	0.110557	ENSG00000196116.8
ENSG00000103423.14	0.110557	ENSG00000280798.1
ENSG00000057608.17	0.110556	ENSG00000116251.11
ENSG00000173810.9	0.110556	ENSG00000206759.1
ENSG00000147256.12	0.110556	ENSG00000235166.8
ENSG00000051180.17	0.110555	ENSG00000152455.16
ENSG00000137266.15	0.110555	ENSG00000175931.13
ENSG00000105675.9	0.110555	ENSG00000237140.2
ENSG00000227000.2	0.110555	ENSG00000259428.1
ENSG00000238087.3	0.110555	ENSG00000282872.2
ENSG00000143093.15	0.110554	ENSG00000207031.1
ENSG00000111711.10	0.110553	ENSG00000197045.13
ENSG00000214062.5	0.110553	ENSG00000245711.2
ENSG00000132334.17	0.110552	ENSG00000198818.10
ENSG00000178248.11	0.110552	ENSG00000251271.3
ENSG00000196531.14	0.110552	ENSG00000278845.5
ENSG00000151239.14	0.110551	ENSG00000249055.1
ENSG00000072849.11	0.11055	ENSG00000111711.10
ENSG00000000457.14	0.11055	ENSG00000115421.13
ENSG00000227694.1	0.11055	ENSG00000255150.2
ENSG00000149516.14	0.110549	ENSG00000163993.7
ENSG00000167670.16	0.110549	ENSG00000176890.16
ENSG00000170906.16	0.110549	ENSG00000188706.13
ENSG00000223656.1	0.110549	ENSG00000249439.1
ENSG00000249338.1	0.110549	ENSG00000260726.2
ENSG00000229994.1	0.110549	ENSG00000278845.5
ENSG00000105402.8	0.110548	ENSG00000156587.16
ENSG00000070444.15	0.110548	ENSG00000178951.9
ENSG00000112972.15	0.110548	ENSG00000198911.12
ENSG00000240870.2	0.110548	ENSG00000263232.2
ENSG00000054148.18	0.110547	ENSG00000145936.9
ENSG00000117394.24	0.110547	ENSG00000188672.19
ENSG00000204960.7	0.110547	ENSG00000285662.2
ENSG00000097046.13	0.110546	ENSG00000100297.16
ENSG00000068438.15	0.110546	ENSG00000169188.5
ENSG00000146733.14	0.110546	ENSG00000170632.14
ENSG00000004059.11	0.110545	ENSG00000101247.18
ENSG00000096063.16	0.110545	ENSG00000106635.8
ENSG00000164398.15	0.110544	ENSG00000204613.11
ENSG00000153094.24	0.110544	ENSG00000272899.4
ENSG00000099203.7	0.110543	ENSG00000130348.11
ENSG00000159259.8	0.110543	ENSG00000163808.17
ENSG00000107937.19	0.110543	ENSG00000163938.17
ENSG00000143977.14	0.110542	ENSG00000162889.11
ENSG00000099783.12	0.110542	ENSG00000165861.14
ENSG00000130734.10	0.110542	ENSG00000198176.13
ENSG00000143032.8	0.110542	ENSG00000248730.1
ENSG00000122965.11	0.110541	ENSG00000165934.13
ENSG00000137574.11	0.110541	ENSG00000169021.6
ENSG00000009954.11	0.110541	ENSG00000213842.2
ENSG00000178718.7	0.110541	ENSG00000226763.5
ENSG00000224209.8	0.110541	ENSG00000243593.1
ENSG00000112212.12	0.110541	ENSG00000278535.5
ENSG00000024526.17	0.11054	ENSG00000122966.17
ENSG00000113569.16	0.11054	ENSG00000167325.15
ENSG00000176340.4	0.11054	ENSG00000183617.5
ENSG00000164919.11	0.11054	ENSG00000184076.13
ENSG00000163795.14	0.110539	ENSG00000168556.7
ENSG00000214607.2	0.110539	ENSG00000249613.2
ENSG00000049769.14	0.110537	ENSG00000130940.15
ENSG00000065328.17	0.110537	ENSG00000137310.12
ENSG00000106479.11	0.110536	ENSG00000107902.14
ENSG00000128708.13	0.110536	ENSG00000156802.13
ENSG00000147804.10	0.110536	ENSG00000166454.10
ENSG00000240250.3	0.110536	ENSG00000264519.2
ENSG00000100220.12	0.110535	ENSG00000100412.17
ENSG00000223717.1	0.110535	ENSG00000286042.1
ENSG00000005893.16	0.110534	ENSG00000050130.18
ENSG00000123136.15	0.110534	ENSG00000163521.16
ENSG00000142731.11	0.110534	ENSG00000267500.1
ENSG00000108592.17	0.110533	ENSG00000132581.10
ENSG00000070729.14	0.110532	ENSG00000167791.14
ENSG00000120709.11	0.110532	ENSG00000177606.8
ENSG00000118689.15	0.110532	ENSG00000187164.20
ENSG00000227395.1	0.110532	ENSG00000260762.1
ENSG00000147130.14	0.110531	ENSG00000169188.5
ENSG00000116668.13	0.110531	ENSG00000180098.9
ENSG00000097046.13	0.11053	ENSG00000169679.15
ENSG00000143228.13	0.110529	ENSG00000143476.18
ENSG00000137216.19	0.110528	ENSG00000164068.16
ENSG00000105329.11	0.110528	ENSG00000165525.18
ENSG00000197085.11	0.110528	ENSG00000225999.1
ENSG00000115540.15	0.110527	ENSG00000119801.13
ENSG00000136159.4	0.110526	ENSG00000228716.7
ENSG00000140459.18	0.110526	ENSG00000253831.3
ENSG00000051620.11	0.110525	ENSG00000143353.12
ENSG00000223717.1	0.110525	ENSG00000227860.1
ENSG00000214604.3	0.110525	ENSG00000256614.1
ENSG00000115107.20	0.110524	ENSG00000196517.13
ENSG00000007202.15	0.110524	ENSG00000259956.2
ENSG00000119711.13	0.110523	ENSG00000186687.16
ENSG00000094880.11	0.110523	ENSG00000196455.8
ENSG00000125652.8	0.110522	ENSG00000131116.12
ENSG00000095574.12	0.110522	ENSG00000179933.6
ENSG00000169403.12	0.110522	ENSG00000258469.1
ENSG00000219738.2	0.110521	ENSG00000238087.3
ENSG00000212534.1	0.110521	ENSG00000238317.2
ENSG00000115419.13	0.11052	ENSG00000162694.14
ENSG00000223564.1	0.11052	ENSG00000251433.1
ENSG00000071082.11	0.110519	ENSG00000126267.11
ENSG00000175309.15	0.110519	ENSG00000181915.5
ENSG00000214604.3	0.110519	ENSG00000221393.1
ENSG00000073536.18	0.110518	ENSG00000130734.10
ENSG00000080819.9	0.110518	ENSG00000135218.19
ENSG00000136933.17	0.110518	ENSG00000143314.12
ENSG00000170260.9	0.110518	ENSG00000277149.5
ENSG00000206759.1	0.110517	ENSG00000206832.1
ENSG00000221214.1	0.110517	ENSG00000229325.1
ENSG00000217228.1	0.110517	ENSG00000251433.1
ENSG00000070476.15	0.110516	ENSG00000105248.16
ENSG00000008988.11	0.110516	ENSG00000105640.13
ENSG00000100239.16	0.110516	ENSG00000111271.15
ENSG00000131475.7	0.110516	ENSG00000150779.12
ENSG00000226059.2	0.110516	ENSG00000226597.1
ENSG00000226567.2	0.110516	ENSG00000235857.1
ENSG00000173193.15	0.110515	ENSG00000185507.21
ENSG00000177981.11	0.110515	ENSG00000196204.12
ENSG00000215784.6	0.110515	ENSG00000219395.2
ENSG00000181610.13	0.110514	ENSG00000185947.15
ENSG00000199545.1	0.110514	ENSG00000252516.1
ENSG00000229890.1	0.110514	ENSG00000256022.6
ENSG00000166881.10	0.110513	ENSG00000167325.15
ENSG00000250372.1	0.110513	ENSG00000251533.2
ENSG00000230123.1	0.110513	ENSG00000258036.2
ENSG00000134248.14	0.110512	ENSG00000169087.11
ENSG00000166295.9	0.110512	ENSG00000203737.5
ENSG00000232148.1	0.110512	ENSG00000248809.6
ENSG00000104267.10	0.110511	ENSG00000198959.12
ENSG00000236420.1	0.110511	ENSG00000248801.7
ENSG00000153207.16	0.110511	ENSG00000255152.8
ENSG00000252553.1	0.110511	ENSG00000259897.2
ENSG00000070182.21	0.110509	ENSG00000157193.18
ENSG00000104413.18	0.110509	ENSG00000260458.3
ENSG00000186543.7	0.110509	ENSG00000277322.1
ENSG00000075856.12	0.110508	ENSG00000166478.10
ENSG00000221200.1	0.110508	ENSG00000274355.1
ENSG00000127419.17	0.110507	ENSG00000136718.10
ENSG00000170180.22	0.110507	ENSG00000172331.12
ENSG00000214199.3	0.110507	ENSG00000233873.1
ENSG00000058804.12	0.110506	ENSG00000095002.15
ENSG00000089248.7	0.110505	ENSG00000103490.14
ENSG00000116198.14	0.110505	ENSG00000120129.6
ENSG00000166090.8	0.110505	ENSG00000214607.2
ENSG00000211918.1	0.110505	ENSG00000232192.1
ENSG00000167434.10	0.110505	ENSG00000248651.1
ENSG00000166947.15	0.110504	ENSG00000179914.5
ENSG00000167863.12	0.110503	ENSG00000179271.3
ENSG00000096092.6	0.110503	ENSG00000184207.9
ENSG00000226101.2	0.110503	ENSG00000240708.2
ENSG00000075142.14	0.110502	ENSG00000169919.17
ENSG00000214288.4	0.110502	ENSG00000248548.1
ENSG00000225944.1	0.110502	ENSG00000251433.1
ENSG00000161533.12	0.110501	ENSG00000162695.12
ENSG00000074935.14	0.110501	ENSG00000182759.4
ENSG00000104129.10	0.110501	ENSG00000214753.4
ENSG00000279020.1	0.110501	ENSG00000279873.2
ENSG00000111058.8	0.1105	ENSG00000122223.13
ENSG00000170779.11	0.1105	ENSG00000174371.17
ENSG00000124313.18	0.110499	ENSG00000161013.17
ENSG00000164743.5	0.110499	ENSG00000231009.1
ENSG00000231697.3	0.110499	ENSG00000267083.1
ENSG00000223622.2	0.110499	ENSG00000267170.1
ENSG00000107815.10	0.110498	ENSG00000137947.12
ENSG00000145833.16	0.110498	ENSG00000173409.14
ENSG00000242208.1	0.110498	ENSG00000243824.1
ENSG00000108878.5	0.110498	ENSG00000249035.7
ENSG00000214288.4	0.110498	ENSG00000251990.1
ENSG00000010295.20	0.110497	ENSG00000082641.16
ENSG00000110851.12	0.110497	ENSG00000116489.13
ENSG00000115484.15	0.110497	ENSG00000169740.14
ENSG00000165660.8	0.110497	ENSG00000226318.1
ENSG00000108671.11	0.110496	ENSG00000108883.13
ENSG00000006744.19	0.110496	ENSG00000173801.17
ENSG00000013561.18	0.110496	ENSG00000225022.1
ENSG00000020129.16	0.110496	ENSG00000238227.8
ENSG00000234293.1	0.110496	ENSG00000244753.2
ENSG00000227411.1	0.110496	ENSG00000253895.1
ENSG00000110925.7	0.110495	ENSG00000281344.1
ENSG00000119508.18	0.110494	ENSG00000136816.16
ENSG00000146833.16	0.110494	ENSG00000197045.13
ENSG00000181788.4	0.110494	ENSG00000198546.15
ENSG00000156467.10	0.110494	ENSG00000214253.9
ENSG00000110243.12	0.110494	ENSG00000234942.3
ENSG00000013016.16	0.110494	ENSG00000277462.2
ENSG00000047315.17	0.110493	ENSG00000132313.15
ENSG00000100528.12	0.110493	ENSG00000186298.12
ENSG00000124003.13	0.110493	ENSG00000235470.5
ENSG00000025800.14	0.110492	ENSG00000093000.19
ENSG00000164880.16	0.110491	ENSG00000225377.6
ENSG00000244321.1	0.110491	ENSG00000259944.1
ENSG00000063176.16	0.11049	ENSG00000119121.22
ENSG00000053372.5	0.11049	ENSG00000124784.9
ENSG00000125885.13	0.11049	ENSG00000174371.17
ENSG00000171552.14	0.11049	ENSG00000174371.17
ENSG00000166589.13	0.11049	ENSG00000183747.12
ENSG00000104413.18	0.11049	ENSG00000188508.11
ENSG00000136522.14	0.110489	ENSG00000214194.9
ENSG00000181927.4	0.110489	ENSG00000226059.2
ENSG00000155329.12	0.110488	ENSG00000163933.10
ENSG00000167325.15	0.110487	ENSG00000168040.5
ENSG00000146833.16	0.110486	ENSG00000163166.15
ENSG00000204548.4	0.110486	ENSG00000238731.1
ENSG00000249439.1	0.110486	ENSG00000254146.1
ENSG00000101473.17	0.110485	ENSG00000132792.19
ENSG00000103197.18	0.110485	ENSG00000213983.12
ENSG00000250437.1	0.110485	ENSG00000253434.8
ENSG00000159588.15	0.110485	ENSG00000282977.1
ENSG00000119801.13	0.110484	ENSG00000135148.12
ENSG00000122966.17	0.110484	ENSG00000164104.12
ENSG00000134001.15	0.110482	ENSG00000139620.13
ENSG00000155561.15	0.110482	ENSG00000182541.18
ENSG00000123595.8	0.110482	ENSG00000185753.13
ENSG00000196859.8	0.110482	ENSG00000232676.1
ENSG00000231516.3	0.110482	ENSG00000232773.2
ENSG00000129559.13	0.110481	ENSG00000176340.4
ENSG00000162512.16	0.110481	ENSG00000196152.10
ENSG00000141699.11	0.110481	ENSG00000196668.4
ENSG00000249616.1	0.110481	ENSG00000250897.2
ENSG00000110851.12	0.11048	ENSG00000115568.16
ENSG00000090512.12	0.11048	ENSG00000126549.11
ENSG00000223177.1	0.11048	ENSG00000241907.1
ENSG00000223361.5	0.11048	ENSG00000263593.1
ENSG00000108773.11	0.110479	ENSG00000184465.16
ENSG00000197714.9	0.110479	ENSG00000224323.2
ENSG00000214604.3	0.110479	ENSG00000232947.1
ENSG00000149016.16	0.110478	ENSG00000162757.4
ENSG00000171421.13	0.110478	ENSG00000244668.1
ENSG00000169105.8	0.110478	ENSG00000259291.2
ENSG00000116005.12	0.110478	ENSG00000271601.4
ENSG00000100767.17	0.110477	ENSG00000153071.15
ENSG00000166128.13	0.110477	ENSG00000185947.15
ENSG00000005238.20	0.110477	ENSG00000266777.1
ENSG00000082146.13	0.110476	ENSG00000133069.17
ENSG00000170222.12	0.110476	ENSG00000186020.13
ENSG00000207468.1	0.110476	ENSG00000241112.1
ENSG00000217085.2	0.110476	ENSG00000254496.1
ENSG00000123685.9	0.110475	ENSG00000156298.13
ENSG00000120129.6	0.110475	ENSG00000164587.13
ENSG00000153767.10	0.110475	ENSG00000171612.7
ENSG00000120253.14	0.110474	ENSG00000163659.13
ENSG00000124207.17	0.110473	ENSG00000138346.15
ENSG00000214825.2	0.110473	ENSG00000267332.1
ENSG00000125454.12	0.110472	ENSG00000142864.15
ENSG00000106113.19	0.110472	ENSG00000159261.12
ENSG00000127564.17	0.110472	ENSG00000164109.14
ENSG00000172568.5	0.110472	ENSG00000174948.6
ENSG00000167671.12	0.110472	ENSG00000175931.13
ENSG00000133739.16	0.110472	ENSG00000206754.1
ENSG00000225999.1	0.110472	ENSG00000243321.3
ENSG00000180150.5	0.110472	ENSG00000254496.1
ENSG00000182533.7	0.110472	ENSG00000260427.1
ENSG00000085231.14	0.110471	ENSG00000164258.12
ENSG00000008324.12	0.110471	ENSG00000171421.13
ENSG00000120800.5	0.110471	ENSG00000188372.15
ENSG00000101220.18	0.11047	ENSG00000112658.8
ENSG00000080345.18	0.11047	ENSG00000165392.11
ENSG00000099364.18	0.11047	ENSG00000175938.7
ENSG00000012822.16	0.11047	ENSG00000212694.8
ENSG00000170310.15	0.11047	ENSG00000227057.10
ENSG00000119508.18	0.110469	ENSG00000167604.15
ENSG00000137478.15	0.110469	ENSG00000181192.12
ENSG00000117507.6	0.110469	ENSG00000260690.1
ENSG00000231163.6	0.110469	ENSG00000275226.1
ENSG00000010539.12	0.110468	ENSG00000119801.13
ENSG00000132589.16	0.110468	ENSG00000142347.19
ENSG00000136522.14	0.110468	ENSG00000166797.11
ENSG00000100883.13	0.110468	ENSG00000196843.17
ENSG00000101544.9	0.110468	ENSG00000237135.1
ENSG00000149308.17	0.110467	ENSG00000149313.11
ENSG00000020922.13	0.110467	ENSG00000196081.10
ENSG00000174325.6	0.110466	ENSG00000244067.3
ENSG00000100991.12	0.110465	ENSG00000111271.15
ENSG00000157881.16	0.110465	ENSG00000163510.14
ENSG00000154174.8	0.110465	ENSG00000164163.11
ENSG00000111011.18	0.110465	ENSG00000166855.9
ENSG00000176340.4	0.110465	ENSG00000198000.12
ENSG00000224017.2	0.110465	ENSG00000225657.2
ENSG00000226695.1	0.110465	ENSG00000254658.3
ENSG00000049245.13	0.110465	ENSG00000264616.1
ENSG00000187650.4	0.110465	ENSG00000265491.5
ENSG00000169242.12	0.110464	ENSG00000233496.1
ENSG00000167526.14	0.110463	ENSG00000167658.16
ENSG00000105373.19	0.110463	ENSG00000169100.14
ENSG00000130755.13	0.110463	ENSG00000182141.10
ENSG00000114933.16	0.110463	ENSG00000198586.14
ENSG00000229622.1	0.110463	ENSG00000236977.1
ENSG00000111667.14	0.110462	ENSG00000139163.16
ENSG00000211854.1	0.110462	ENSG00000211880.1
ENSG00000125356.7	0.110461	ENSG00000140990.15
ENSG00000125356.7	0.110461	ENSG00000185088.14
ENSG00000071462.12	0.110461	ENSG00000197111.16
ENSG00000232610.1	0.110461	ENSG00000251350.2
ENSG00000224714.3	0.110461	ENSG00000261319.1
ENSG00000121879.6	0.110461	ENSG00000274070.2
ENSG00000060749.16	0.110459	ENSG00000149308.17
ENSG00000103266.11	0.110459	ENSG00000161999.13
ENSG00000172289.3	0.110459	ENSG00000214604.3
ENSG00000260458.3	0.110459	ENSG00000283324.1
ENSG00000075856.12	0.110458	ENSG00000124222.22
ENSG00000075413.19	0.110458	ENSG00000204519.11
ENSG00000204792.2	0.110458	ENSG00000230081.2
ENSG00000263482.3	0.110457	ENSG00000280953.2
ENSG00000149792.9	0.110456	ENSG00000152102.18
ENSG00000111602.12	0.110456	ENSG00000164087.8
ENSG00000215846.6	0.110456	ENSG00000259284.2
ENSG00000071539.14	0.110455	ENSG00000198826.11
ENSG00000107223.13	0.110454	ENSG00000150316.12
ENSG00000211833.1	0.110454	ENSG00000211879.1
ENSG00000126581.13	0.110454	ENSG00000242802.9
ENSG00000139438.6	0.110453	ENSG00000143436.11
ENSG00000168806.8	0.110451	ENSG00000180370.10
ENSG00000183298.5	0.110451	ENSG00000213553.4
ENSG00000214686.7	0.110451	ENSG00000236569.3
ENSG00000107798.18	0.11045	ENSG00000171700.14
ENSG00000158773.14	0.11045	ENSG00000204977.10
ENSG00000090889.12	0.110449	ENSG00000102241.12
ENSG00000082516.9	0.110449	ENSG00000116521.11
ENSG00000004059.11	0.110447	ENSG00000105819.14
ENSG00000072571.20	0.110447	ENSG00000196998.19
ENSG00000218194.1	0.110447	ENSG00000229890.1
ENSG00000177425.11	0.110447	ENSG00000240498.9
ENSG00000128710.6	0.110447	ENSG00000270258.1
ENSG00000228056.3	0.110447	ENSG00000283755.2
ENSG00000205544.4	0.110445	ENSG00000214389.2
ENSG00000134851.13	0.110445	ENSG00000281404.2
ENSG00000126457.22	0.110444	ENSG00000130706.13
ENSG00000106780.9	0.110443	ENSG00000125505.17
ENSG00000077800.13	0.110443	ENSG00000163485.17
ENSG00000052749.14	0.110443	ENSG00000225578.1
ENSG00000239699.1	0.110443	ENSG00000257126.6
ENSG00000132323.9	0.110442	ENSG00000249055.1
ENSG00000099783.12	0.110442	ENSG00000252361.1
ENSG00000103168.17	0.110442	ENSG00000269352.1
ENSG00000006712.15	0.110441	ENSG00000105732.13
ENSG00000138180.16	0.110441	ENSG00000138182.15
ENSG00000107789.16	0.110441	ENSG00000143224.18
ENSG00000066117.15	0.110441	ENSG00000180370.10
ENSG00000034152.19	0.110441	ENSG00000188554.15
ENSG00000157450.16	0.110441	ENSG00000211460.12
ENSG00000196652.12	0.11044	ENSG00000197037.11
ENSG00000226703.1	0.11044	ENSG00000259944.1
ENSG00000099901.17	0.11044	ENSG00000275066.5
ENSG00000033050.9	0.110439	ENSG00000083457.12
ENSG00000146830.11	0.110439	ENSG00000160993.4
ENSG00000166508.18	0.110439	ENSG00000189057.11
ENSG00000230611.1	0.110439	ENSG00000236569.3
ENSG00000124207.17	0.110439	ENSG00000242114.6
ENSG00000109685.19	0.110438	ENSG00000122966.17
ENSG00000121774.18	0.110438	ENSG00000144827.9
ENSG00000242107.2	0.110438	ENSG00000248197.1
ENSG00000144567.11	0.110437	ENSG00000172671.20
ENSG00000134363.12	0.110437	ENSG00000185989.11
ENSG00000171431.4	0.110437	ENSG00000231706.2
ENSG00000213559.4	0.110437	ENSG00000239699.1
ENSG00000215231.8	0.110437	ENSG00000250888.1
ENSG00000113638.14	0.110436	ENSG00000174276.7
ENSG00000138180.16	0.110436	ENSG00000198826.11
ENSG00000122042.10	0.110435	ENSG00000166881.10
ENSG00000146670.10	0.110435	ENSG00000183684.8
ENSG00000159685.11	0.110435	ENSG00000205634.7
ENSG00000157181.16	0.110435	ENSG00000224051.7
ENSG00000224861.1	0.110435	ENSG00000249855.1
ENSG00000100281.14	0.110434	ENSG00000111206.13
ENSG00000115128.7	0.110433	ENSG00000167863.12
ENSG00000167863.12	0.110433	ENSG00000177556.12
ENSG00000156136.10	0.110432	ENSG00000162551.14
ENSG00000082196.21	0.110431	ENSG00000114784.4
ENSG00000119787.14	0.110431	ENSG00000181991.16
ENSG00000101290.14	0.11043	ENSG00000115368.10
ENSG00000109101.8	0.11043	ENSG00000134917.10
ENSG00000116675.16	0.11043	ENSG00000287542.1
ENSG00000107937.19	0.110429	ENSG00000110925.7
ENSG00000225121.2	0.110429	ENSG00000250814.3
ENSG00000115221.12	0.110428	ENSG00000171621.14
ENSG00000143630.10	0.110427	ENSG00000148082.10
ENSG00000141384.13	0.110427	ENSG00000164631.19
ENSG00000111790.14	0.110427	ENSG00000175137.11
ENSG00000100450.13	0.110427	ENSG00000233306.2
ENSG00000151239.14	0.110427	ENSG00000237711.1
ENSG00000180992.7	0.110427	ENSG00000247315.4
ENSG00000176890.16	0.110426	ENSG00000186193.9
ENSG00000231911.1	0.110426	ENSG00000252057.2
ENSG00000182533.7	0.110425	ENSG00000211912.1
ENSG00000235967.1	0.110425	ENSG00000263584.1
ENSG00000196741.5	0.110425	ENSG00000276116.2
ENSG00000034510.6	0.110424	ENSG00000099968.18
ENSG00000072778.20	0.110424	ENSG00000100304.13
ENSG00000063241.8	0.110424	ENSG00000143314.12
ENSG00000162772.17	0.110424	ENSG00000179119.15
ENSG00000106785.15	0.110423	ENSG00000152642.11
ENSG00000159131.17	0.110423	ENSG00000204576.12
ENSG00000222844.1	0.110423	ENSG00000229716.2
ENSG00000231442.3	0.110423	ENSG00000235264.1
ENSG00000180150.5	0.110423	ENSG00000237618.1
ENSG00000230573.1	0.110423	ENSG00000248338.2
ENSG00000111639.8	0.110422	ENSG00000213137.3
ENSG00000220184.2	0.110422	ENSG00000227860.1
ENSG00000111639.8	0.110421	ENSG00000170088.14
ENSG00000111678.11	0.110421	ENSG00000209042.1
ENSG00000219582.3	0.110421	ENSG00000260094.1
ENSG00000174564.13	0.110421	ENSG00000281404.2
ENSG00000105355.9	0.11042	ENSG00000169689.15
ENSG00000094841.14	0.11042	ENSG00000185950.9
ENSG00000152944.9	0.110419	ENSG00000165660.8
ENSG00000111231.9	0.110419	ENSG00000174989.13
ENSG00000166851.15	0.110419	ENSG00000213390.11
ENSG00000254103.1	0.110419	ENSG00000256750.2
ENSG00000163938.17	0.110418	ENSG00000164934.14
ENSG00000117697.15	0.110418	ENSG00000177888.8
ENSG00000222067.1	0.110418	ENSG00000232701.1
ENSG00000147400.10	0.110417	ENSG00000201942.1
ENSG00000083444.17	0.110417	ENSG00000213420.8
ENSG00000136897.8	0.110416	ENSG00000164885.13
ENSG00000148187.18	0.110416	ENSG00000205922.5
ENSG00000170222.12	0.110416	ENSG00000241343.10
ENSG00000226695.1	0.110416	ENSG00000268058.1
ENSG00000101981.12	0.110415	ENSG00000219073.8
ENSG00000053372.5	0.110414	ENSG00000096063.16
ENSG00000240708.2	0.110413	ENSG00000250641.1
ENSG00000110723.12	0.110412	ENSG00000165092.13
ENSG00000163808.17	0.110412	ENSG00000186193.9
ENSG00000224083.1	0.110412	ENSG00000266589.1
ENSG00000095370.20	0.110411	ENSG00000108651.10
ENSG00000069667.16	0.110411	ENSG00000116039.13
ENSG00000177105.10	0.110411	ENSG00000187446.12
ENSG00000008083.14	0.11041	ENSG00000121774.18
ENSG00000112742.10	0.11041	ENSG00000151725.12
ENSG00000129696.13	0.11041	ENSG00000156469.9
ENSG00000108309.14	0.11041	ENSG00000166848.7
ENSG00000160870.15	0.11041	ENSG00000228669.2
ENSG00000027001.10	0.11041	ENSG00000231304.2
ENSG00000204611.7	0.11041	ENSG00000235908.1
ENSG00000159217.10	0.11041	ENSG00000238278.3
ENSG00000224451.2	0.11041	ENSG00000252060.1
ENSG00000172238.6	0.11041	ENSG00000255082.1
ENSG00000074603.19	0.110409	ENSG00000171865.10
ENSG00000214322.3	0.110409	ENSG00000228411.1
ENSG00000229536.3	0.110409	ENSG00000249193.1
ENSG00000131652.14	0.110408	ENSG00000134698.11
ENSG00000153044.10	0.110408	ENSG00000162607.13
ENSG00000072818.12	0.110408	ENSG00000169188.5
ENSG00000106588.12	0.110408	ENSG00000252620.1
ENSG00000220184.2	0.110408	ENSG00000258036.2
ENSG00000118689.15	0.110407	ENSG00000166946.14
ENSG00000172466.16	0.110407	ENSG00000174276.7
ENSG00000087087.20	0.110407	ENSG00000175573.7
ENSG00000121406.9	0.110407	ENSG00000186446.12
ENSG00000162521.19	0.110406	ENSG00000256238.1
ENSG00000100888.15	0.110405	ENSG00000165288.11
ENSG00000161057.13	0.110403	ENSG00000187778.14
ENSG00000116251.11	0.110403	ENSG00000189343.7
ENSG00000143294.15	0.110402	ENSG00000173264.15
ENSG00000078804.13	0.110402	ENSG00000197111.16
ENSG00000223717.1	0.110402	ENSG00000234752.1
ENSG00000159917.17	0.110401	ENSG00000162607.13
ENSG00000141378.15	0.110401	ENSG00000198160.15
ENSG00000181803.3	0.110401	ENSG00000231009.1
ENSG00000226317.3	0.1104	ENSG00000241532.1
ENSG00000128159.12	0.110399	ENSG00000231177.4
ENSG00000221932.6	0.110399	ENSG00000234187.1
ENSG00000105429.13	0.110398	ENSG00000135862.6
ENSG00000100418.8	0.110397	ENSG00000116205.14
ENSG00000006007.12	0.110397	ENSG00000164109.14
ENSG00000175785.13	0.110397	ENSG00000235857.1
ENSG00000223608.1	0.110397	ENSG00000253920.1
ENSG00000113083.15	0.110396	ENSG00000115266.12
ENSG00000143476.18	0.110396	ENSG00000149929.16
ENSG00000173456.5	0.110396	ENSG00000177548.13
ENSG00000042088.14	0.110395	ENSG00000095209.12
ENSG00000116786.13	0.110395	ENSG00000162913.10
ENSG00000128000.17	0.110395	ENSG00000263002.8
ENSG00000105011.9	0.110394	ENSG00000175643.10
ENSG00000018189.13	0.110393	ENSG00000122034.17
ENSG00000136149.6	0.110393	ENSG00000169020.10
ENSG00000124469.12	0.110393	ENSG00000182885.17
ENSG00000249066.2	0.110393	ENSG00000258036.2
ENSG00000084734.9	0.110392	ENSG00000173335.5
ENSG00000006652.15	0.110392	ENSG00000175592.9
ENSG00000180745.5	0.110392	ENSG00000218991.1
ENSG00000225031.1	0.110392	ENSG00000243964.1
ENSG00000141699.11	0.11039	ENSG00000141965.5
ENSG00000140153.18	0.11039	ENSG00000184557.4
ENSG00000213033.4	0.11039	ENSG00000239672.8
ENSG00000128311.14	0.110388	ENSG00000176928.7
ENSG00000093000.19	0.110387	ENSG00000169877.10
ENSG00000162607.13	0.110387	ENSG00000171109.19
ENSG00000224318.6	0.110387	ENSG00000255501.3
ENSG00000139726.11	0.110386	ENSG00000187815.10
ENSG00000108826.16	0.110385	ENSG00000188895.12
ENSG00000186222.5	0.110385	ENSG00000229473.2
ENSG00000216560.4	0.110385	ENSG00000233395.2
ENSG00000163660.12	0.110385	ENSG00000272391.6
ENSG00000108474.17	0.110384	ENSG00000182087.14
ENSG00000259897.2	0.110384	ENSG00000282872.2
ENSG00000006634.8	0.110383	ENSG00000135249.8
ENSG00000179958.10	0.110383	ENSG00000197451.12
ENSG00000110244.7	0.110383	ENSG00000198074.10
ENSG00000107897.20	0.110381	ENSG00000148814.18
ENSG00000180822.12	0.110381	ENSG00000197181.12
ENSG00000163499.12	0.110381	ENSG00000243316.7
ENSG00000102760.13	0.11038	ENSG00000146223.16
ENSG00000163811.12	0.11038	ENSG00000224177.8
ENSG00000175065.12	0.11038	ENSG00000270793.1
ENSG00000069812.11	0.11038	ENSG00000278090.3
ENSG00000074201.9	0.110378	ENSG00000110871.15
ENSG00000089154.11	0.110378	ENSG00000114784.4
ENSG00000152253.9	0.110378	ENSG00000176890.16
ENSG00000232610.1	0.110378	ENSG00000260598.1
ENSG00000225246.1	0.110378	ENSG00000266967.7
ENSG00000165724.6	0.110377	ENSG00000187536.4
ENSG00000189377.9	0.110377	ENSG00000256134.1
ENSG00000218089.1	0.110377	ENSG00000256750.2
ENSG00000123143.13	0.110376	ENSG00000127580.17
ENSG00000089053.13	0.110375	ENSG00000139180.11
ENSG00000143436.11	0.110375	ENSG00000230002.3
ENSG00000147548.17	0.110374	ENSG00000149308.17
ENSG00000104853.16	0.110374	ENSG00000198952.8
ENSG00000213741.11	0.110373	ENSG00000220749.4
ENSG00000163216.7	0.110373	ENSG00000249066.2
ENSG00000112983.18	0.110372	ENSG00000181135.16
ENSG00000135697.10	0.110372	ENSG00000184344.4
ENSG00000228740.3	0.110372	ENSG00000228882.1
ENSG00000011275.19	0.110371	ENSG00000060688.13
ENSG00000121316.11	0.110371	ENSG00000168792.5
ENSG00000126549.11	0.110371	ENSG00000228304.1
ENSG00000125740.14	0.11037	ENSG00000156313.15
ENSG00000105675.9	0.11037	ENSG00000225944.1
ENSG00000130775.16	0.110369	ENSG00000143756.12
ENSG00000176978.14	0.110369	ENSG00000182087.14
ENSG00000080986.13	0.110368	ENSG00000095002.15
ENSG00000131269.19	0.110368	ENSG00000165288.11
ENSG00000121406.9	0.110368	ENSG00000171827.11
ENSG00000170310.15	0.110368	ENSG00000175283.8
ENSG00000146574.16	0.110368	ENSG00000182492.16
ENSG00000173276.14	0.110368	ENSG00000185728.17
ENSG00000203910.9	0.110368	ENSG00000211578.3
ENSG00000109911.19	0.110367	ENSG00000143222.12
ENSG00000132541.11	0.110366	ENSG00000135698.10
ENSG00000119655.11	0.110366	ENSG00000147894.17
ENSG00000124222.22	0.110366	ENSG00000196365.12
ENSG00000172331.12	0.110366	ENSG00000198826.11
ENSG00000219257.2	0.110366	ENSG00000251223.1
ENSG00000106615.10	0.110365	ENSG00000164733.22
ENSG00000241112.1	0.110365	ENSG00000254884.1
ENSG00000204899.6	0.110365	ENSG00000263712.1
ENSG00000119801.13	0.110364	ENSG00000186105.8
ENSG00000120094.9	0.110364	ENSG00000215846.6
ENSG00000223177.1	0.110364	ENSG00000227528.6
ENSG00000223850.1	0.110364	ENSG00000238212.3
ENSG00000162399.9	0.110363	ENSG00000237159.6
ENSG00000163026.12	0.110363	ENSG00000241127.8
ENSG00000147592.9	0.110363	ENSG00000258969.2
ENSG00000138813.10	0.110363	ENSG00000261210.8
ENSG00000072849.11	0.110362	ENSG00000155329.12
ENSG00000115053.17	0.110361	ENSG00000122952.17
ENSG00000113068.10	0.110361	ENSG00000167118.11
ENSG00000203760.9	0.110361	ENSG00000231940.1
ENSG00000225226.2	0.110361	ENSG00000258036.2
ENSG00000010270.14	0.11036	ENSG00000196262.15
ENSG00000137817.17	0.110359	ENSG00000152455.16
ENSG00000012223.13	0.110359	ENSG00000173391.9
ENSG00000117281.16	0.110359	ENSG00000179841.8
ENSG00000072818.12	0.110358	ENSG00000120306.11
ENSG00000132471.12	0.110358	ENSG00000137216.19
ENSG00000075218.19	0.110358	ENSG00000198830.11
ENSG00000249616.1	0.110358	ENSG00000250219.2
ENSG00000143418.20	0.110357	ENSG00000160803.8
ENSG00000149792.9	0.110357	ENSG00000174282.12
ENSG00000174547.13	0.110357	ENSG00000178449.9
ENSG00000101892.12	0.110357	ENSG00000233167.1
ENSG00000131748.16	0.110356	ENSG00000142686.8
ENSG00000234942.3	0.110356	ENSG00000249338.1
ENSG00000251433.1	0.110356	ENSG00000260746.2
ENSG00000131931.8	0.110355	ENSG00000151239.14
ENSG00000025156.13	0.110354	ENSG00000135093.13
ENSG00000007520.4	0.110354	ENSG00000144579.8
ENSG00000071539.14	0.110354	ENSG00000162607.13
ENSG00000119655.11	0.110354	ENSG00000181523.13
ENSG00000188984.12	0.110354	ENSG00000197953.6
ENSG00000186666.6	0.110353	ENSG00000198723.11
ENSG00000128609.16	0.110352	ENSG00000130561.17
ENSG00000130717.13	0.110352	ENSG00000148229.13
ENSG00000103227.19	0.110352	ENSG00000159259.8
ENSG00000259836.1	0.110352	ENSG00000268736.1
ENSG00000135211.6	0.110351	ENSG00000137547.9
ENSG00000118181.11	0.110351	ENSG00000144034.16
ENSG00000091039.17	0.110351	ENSG00000166181.13
ENSG00000217811.1	0.110351	ENSG00000235289.1
ENSG00000105401.9	0.11035	ENSG00000179115.11
ENSG00000079999.14	0.11035	ENSG00000184857.8
ENSG00000151239.14	0.11035	ENSG00000203805.11
ENSG00000100450.13	0.110349	ENSG00000105374.10
ENSG00000169442.9	0.110348	ENSG00000178449.9
ENSG00000180150.5	0.110348	ENSG00000224403.1
ENSG00000229457.1	0.110346	ENSG00000261217.2
ENSG00000120733.14	0.110345	ENSG00000130726.12
ENSG00000135218.19	0.110345	ENSG00000136929.13
ENSG00000086200.17	0.110345	ENSG00000183579.16
ENSG00000154975.14	0.110345	ENSG00000188316.15
ENSG00000135697.10	0.110345	ENSG00000197934.8
ENSG00000040633.13	0.110344	ENSG00000124444.16
ENSG00000113558.19	0.110344	ENSG00000146083.12
ENSG00000122694.16	0.110344	ENSG00000147400.10
ENSG00000155329.12	0.110343	ENSG00000183617.5
ENSG00000236569.3	0.110343	ENSG00000280580.1
ENSG00000123219.13	0.110342	ENSG00000127337.7
ENSG00000161896.12	0.110342	ENSG00000169347.17
ENSG00000175329.13	0.110342	ENSG00000260965.1
ENSG00000005194.15	0.11034	ENSG00000149930.18
ENSG00000214686.7	0.11034	ENSG00000230434.3
ENSG00000101079.21	0.110339	ENSG00000107758.16
ENSG00000225226.2	0.110339	ENSG00000249616.1
ENSG00000256852.1	0.110338	ENSG00000257523.3
ENSG00000100084.14	0.110338	ENSG00000287542.1
ENSG00000125356.7	0.110337	ENSG00000154518.10
ENSG00000188873.4	0.110337	ENSG00000259612.1
ENSG00000115993.13	0.110336	ENSG00000175449.14
ENSG00000177556.12	0.110336	ENSG00000241837.7
ENSG00000177700.6	0.110335	ENSG00000184076.13
ENSG00000250427.1	0.110335	ENSG00000258223.6
ENSG00000017797.13	0.110334	ENSG00000119537.18
ENSG00000136450.13	0.110334	ENSG00000143570.19
ENSG00000108506.13	0.110334	ENSG00000157426.14
ENSG00000096006.12	0.110334	ENSG00000239839.7
ENSG00000259427.2	0.110334	ENSG00000259462.3
ENSG00000214604.3	0.110334	ENSG00000264315.1
ENSG00000113387.12	0.110334	ENSG00000271614.1
ENSG00000100429.18	0.110333	ENSG00000119650.13
ENSG00000070501.12	0.110332	ENSG00000156675.16
ENSG00000211912.1	0.110332	ENSG00000237281.1
ENSG00000218739.10	0.110332	ENSG00000247556.6
ENSG00000151239.14	0.110332	ENSG00000277462.2
ENSG00000031691.7	0.110331	ENSG00000104695.13
ENSG00000058453.17	0.110331	ENSG00000155229.21
ENSG00000127993.16	0.110331	ENSG00000177432.8
ENSG00000166152.4	0.110331	ENSG00000180878.3
ENSG00000138107.13	0.11033	ENSG00000176986.16
ENSG00000233532.6	0.11033	ENSG00000259944.1
ENSG00000114491.14	0.110329	ENSG00000116830.12
ENSG00000124574.15	0.110329	ENSG00000159917.17
ENSG00000105185.12	0.110329	ENSG00000170142.12
ENSG00000160218.13	0.110329	ENSG00000186866.17
ENSG00000217811.1	0.110328	ENSG00000230223.8
ENSG00000113763.12	0.110328	ENSG00000232287.2
ENSG00000114767.7	0.110327	ENSG00000187446.12
ENSG00000229890.1	0.110327	ENSG00000268058.1
ENSG00000065183.16	0.110326	ENSG00000136521.13
ENSG00000186001.14	0.110326	ENSG00000204842.18
ENSG00000147130.14	0.110325	ENSG00000243927.6
ENSG00000233545.1	0.110325	ENSG00000250835.1
ENSG00000256271.1	0.110325	ENSG00000273265.1
ENSG00000234766.2	0.110325	ENSG00000283304.1
ENSG00000227528.6	0.110324	ENSG00000256061.7
ENSG00000242741.2	0.110324	ENSG00000259459.6
ENSG00000124107.5	0.110323	ENSG00000138772.13
ENSG00000139620.13	0.110323	ENSG00000163291.14
ENSG00000224451.2	0.110323	ENSG00000251934.1
ENSG00000049245.13	0.110322	ENSG00000166913.13
ENSG00000129480.13	0.110322	ENSG00000185252.19
ENSG00000128524.5	0.110322	ENSG00000204370.13
ENSG00000224094.1	0.110322	ENSG00000234782.3
ENSG00000129696.13	0.110321	ENSG00000153064.12
ENSG00000138039.15	0.110321	ENSG00000227762.4
ENSG00000215124.2	0.110321	ENSG00000260427.1
ENSG00000230523.1	0.11032	ENSG00000250921.2
ENSG00000086232.13	0.110319	ENSG00000099968.18
ENSG00000135697.10	0.110319	ENSG00000198890.9
ENSG00000185069.2	0.110319	ENSG00000229890.1
ENSG00000168301.13	0.110319	ENSG00000230071.2
ENSG00000154174.8	0.110319	ENSG00000236287.8
ENSG00000132640.15	0.110318	ENSG00000169744.13
ENSG00000067334.14	0.110317	ENSG00000160551.12
ENSG00000170340.11	0.110317	ENSG00000170759.11
ENSG00000129810.15	0.110317	ENSG00000173456.5
ENSG00000205634.7	0.110317	ENSG00000248801.7
ENSG00000116198.14	0.110316	ENSG00000133119.13
ENSG00000071859.15	0.110316	ENSG00000168575.10
ENSG00000165660.8	0.110316	ENSG00000232931.6
ENSG00000144820.8	0.110316	ENSG00000239519.1
ENSG00000229716.2	0.110316	ENSG00000269228.1
ENSG00000165934.13	0.110315	ENSG00000166333.14
ENSG00000125538.12	0.110315	ENSG00000177173.5
ENSG00000226695.1	0.110315	ENSG00000237806.1
ENSG00000258316.1	0.110315	ENSG00000259557.2
ENSG00000115548.17	0.110314	ENSG00000178381.12
ENSG00000170310.15	0.110314	ENSG00000179262.10
ENSG00000134049.6	0.110313	ENSG00000141759.15
ENSG00000156675.16	0.110313	ENSG00000178404.10
ENSG00000100519.12	0.110313	ENSG00000185947.15
ENSG00000108231.14	0.110313	ENSG00000207821.1
ENSG00000163960.12	0.110313	ENSG00000224094.1
ENSG00000205269.6	0.110313	ENSG00000239305.7
ENSG00000214324.5	0.110312	ENSG00000241278.1
ENSG00000123349.15	0.110311	ENSG00000137876.11
ENSG00000128710.6	0.110311	ENSG00000159166.15
ENSG00000123219.13	0.11031	ENSG00000129810.15
ENSG00000119574.13	0.11031	ENSG00000131788.16
ENSG00000089685.15	0.11031	ENSG00000185480.12
ENSG00000224961.3	0.11031	ENSG00000236012.2
ENSG00000122550.18	0.110309	ENSG00000128050.9
ENSG00000110887.8	0.110309	ENSG00000147081.15
ENSG00000231706.2	0.110309	ENSG00000249768.2
ENSG00000137547.9	0.110308	ENSG00000142655.13
ENSG00000078043.16	0.110308	ENSG00000169683.8
ENSG00000167280.17	0.110308	ENSG00000186020.13
ENSG00000164976.9	0.110308	ENSG00000235065.1
ENSG00000220184.2	0.110308	ENSG00000274749.1
ENSG00000014123.10	0.110307	ENSG00000064115.11
ENSG00000109943.9	0.110307	ENSG00000138378.19
ENSG00000123815.13	0.110307	ENSG00000214711.10
ENSG00000233771.2	0.110307	ENSG00000254984.1
ENSG00000133789.15	0.110306	ENSG00000163026.12
ENSG00000199364.1	0.110306	ENSG00000242671.2
ENSG00000163207.7	0.110305	ENSG00000179477.11
ENSG00000168818.10	0.110305	ENSG00000188342.12
ENSG00000064489.23	0.110305	ENSG00000189377.9
ENSG00000249407.1	0.110305	ENSG00000250862.1
ENSG00000104626.15	0.110304	ENSG00000136156.15
ENSG00000109132.7	0.110304	ENSG00000151033.10
ENSG00000165792.18	0.110304	ENSG00000198742.10
ENSG00000227284.2	0.110304	ENSG00000231821.1
ENSG00000012061.16	0.110302	ENSG00000135749.19
ENSG00000136897.8	0.110302	ENSG00000200974.1
ENSG00000163075.13	0.110302	ENSG00000259836.1
ENSG00000113387.12	0.110301	ENSG00000137040.10
ENSG00000110848.8	0.110301	ENSG00000164056.11
ENSG00000151239.14	0.110301	ENSG00000185482.8
ENSG00000026950.17	0.110301	ENSG00000204642.14
ENSG00000203857.10	0.110301	ENSG00000213301.2
ENSG00000211640.4	0.110299	ENSG00000244575.3
ENSG00000064102.15	0.110298	ENSG00000087269.16
ENSG00000134852.15	0.110298	ENSG00000149639.15
ENSG00000105497.8	0.110298	ENSG00000233892.1
ENSG00000221643.1	0.110298	ENSG00000280466.1
ENSG00000136897.8	0.110297	ENSG00000186871.7
ENSG00000249367.1	0.110297	ENSG00000268058.1
ENSG00000085514.16	0.110296	ENSG00000147894.17
ENSG00000129173.13	0.110295	ENSG00000149503.13
ENSG00000111229.16	0.110295	ENSG00000183617.5
ENSG00000223776.5	0.110295	ENSG00000228397.3
ENSG00000232497.1	0.110295	ENSG00000259691.2
ENSG00000110536.14	0.110295	ENSG00000277957.1
ENSG00000160870.15	0.110294	ENSG00000231706.2
ENSG00000165861.14	0.110294	ENSG00000239672.8
ENSG00000174990.8	0.110294	ENSG00000260427.1
ENSG00000172421.10	0.110294	ENSG00000282872.2
ENSG00000059378.13	0.110293	ENSG00000067066.17
ENSG00000142207.7	0.110293	ENSG00000163093.12
ENSG00000187481.2	0.110293	ENSG00000203857.10
ENSG00000175319.3	0.110293	ENSG00000223358.5
ENSG00000227284.2	0.110293	ENSG00000233497.4
ENSG00000186010.19	0.110292	ENSG00000198743.7
ENSG00000172500.13	0.110292	ENSG00000204713.11
ENSG00000224403.1	0.110292	ENSG00000232497.1
ENSG00000248572.6	0.110292	ENSG00000254658.3
ENSG00000187003.7	0.110292	ENSG00000256134.1
ENSG00000130818.12	0.110291	ENSG00000135469.14
ENSG00000101265.16	0.11029	ENSG00000122122.10
ENSG00000162391.12	0.11029	ENSG00000228411.1
ENSG00000170860.4	0.11029	ENSG00000228474.6
ENSG00000064547.14	0.110289	ENSG00000099942.13
ENSG00000099968.18	0.110289	ENSG00000148175.13
ENSG00000055955.17	0.110289	ENSG00000197054.12
ENSG00000233532.6	0.110289	ENSG00000234187.1
ENSG00000243678.12	0.110289	ENSG00000277161.2
ENSG00000130227.17	0.110288	ENSG00000185787.15
ENSG00000225999.1	0.110288	ENSG00000243593.1
ENSG00000142864.15	0.110287	ENSG00000187650.4
ENSG00000096063.16	0.110287	ENSG00000226803.9
ENSG00000188399.5	0.110287	ENSG00000231426.7
ENSG00000228097.1	0.110287	ENSG00000236184.1
ENSG00000234766.2	0.110287	ENSG00000266553.2
ENSG00000095485.18	0.110286	ENSG00000183520.12
ENSG00000125775.15	0.110286	ENSG00000188215.10
ENSG00000234765.1	0.110286	ENSG00000236420.1
ENSG00000100815.12	0.110285	ENSG00000165417.12
ENSG00000089012.14	0.110285	ENSG00000182541.18
ENSG00000070882.13	0.110285	ENSG00000234999.1
ENSG00000101460.13	0.110284	ENSG00000106153.13
ENSG00000132313.15	0.110284	ENSG00000184203.8
ENSG00000223479.3	0.110284	ENSG00000229565.2
ENSG00000229537.7	0.110284	ENSG00000254486.1
ENSG00000251433.1	0.110284	ENSG00000256614.1
ENSG00000135638.14	0.110284	ENSG00000258766.1
ENSG00000113658.18	0.110283	ENSG00000176884.16
ENSG00000145423.5	0.110283	ENSG00000182512.5
ENSG00000135047.16	0.110283	ENSG00000197993.9
ENSG00000256077.5	0.110283	ENSG00000257114.3
ENSG00000068079.8	0.110282	ENSG00000100911.16
ENSG00000183747.12	0.110282	ENSG00000231821.1
ENSG00000004059.11	0.110282	ENSG00000278709.2
ENSG00000106327.13	0.110281	ENSG00000107789.16
ENSG00000124172.10	0.110281	ENSG00000178982.10
ENSG00000175087.10	0.110281	ENSG00000183161.6
ENSG00000144642.22	0.110281	ENSG00000197826.12
ENSG00000220749.4	0.110281	ENSG00000226221.1
ENSG00000172346.15	0.110281	ENSG00000236121.1
ENSG00000159398.16	0.11028	ENSG00000162592.10
ENSG00000161714.12	0.11028	ENSG00000178075.20
ENSG00000100442.11	0.110278	ENSG00000100528.12
ENSG00000212402.1	0.110278	ENSG00000255474.1
ENSG00000064652.11	0.110276	ENSG00000142513.6
ENSG00000011275.19	0.110275	ENSG00000111581.10
ENSG00000152443.13	0.110275	ENSG00000196417.13
ENSG00000230123.1	0.110275	ENSG00000232610.1
ENSG00000120802.14	0.110274	ENSG00000156802.13
ENSG00000167721.11	0.110274	ENSG00000171861.11
ENSG00000143228.13	0.110274	ENSG00000204370.13
ENSG00000234886.1	0.110274	ENSG00000256188.3
ENSG00000185974.7	0.110273	ENSG00000207691.1
ENSG00000186130.5	0.110273	ENSG00000207741.1
ENSG00000213337.9	0.110273	ENSG00000269904.2
ENSG00000117222.14	0.110272	ENSG00000170860.4
ENSG00000198768.11	0.110272	ENSG00000285294.1
ENSG00000142655.13	0.110271	ENSG00000204370.13
ENSG00000167791.14	0.110271	ENSG00000248492.1
ENSG00000224771.2	0.110271	ENSG00000258112.1
ENSG00000111605.18	0.11027	ENSG00000169684.13
ENSG00000177425.11	0.11027	ENSG00000258766.1
ENSG00000248572.6	0.11027	ENSG00000261397.1
ENSG00000182087.14	0.110268	ENSG00000226450.2
ENSG00000234435.3	0.110268	ENSG00000258279.4
ENSG00000159259.8	0.110267	ENSG00000170264.13
ENSG00000214825.2	0.110267	ENSG00000257523.3
ENSG00000101346.14	0.110266	ENSG00000206053.13
ENSG00000248801.7	0.110266	ENSG00000253831.3
ENSG00000100027.17	0.110265	ENSG00000104356.11
ENSG00000226758.1	0.110265	ENSG00000259151.2
ENSG00000100281.14	0.110264	ENSG00000115998.8
ENSG00000139697.14	0.110264	ENSG00000140612.14
ENSG00000127125.9	0.110264	ENSG00000162733.19
ENSG00000160883.11	0.110264	ENSG00000171777.16
ENSG00000142655.13	0.110264	ENSG00000172172.8
ENSG00000086065.14	0.110263	ENSG00000113732.9
ENSG00000055732.13	0.110263	ENSG00000265190.7
ENSG00000169006.7	0.110263	ENSG00000274469.2
ENSG00000105447.13	0.110262	ENSG00000112578.10
ENSG00000196865.4	0.110262	ENSG00000198728.11
ENSG00000129009.13	0.110261	ENSG00000162618.15
ENSG00000207633.3	0.110261	ENSG00000213384.2
ENSG00000211888.2	0.110261	ENSG00000248366.1
ENSG00000068885.15	0.110261	ENSG00000251595.7
ENSG00000138160.7	0.110261	ENSG00000267041.6
ENSG00000104695.13	0.11026	ENSG00000160908.15
ENSG00000104267.10	0.110259	ENSG00000170271.11
ENSG00000154478.4	0.110259	ENSG00000227659.1
ENSG00000175319.3	0.110259	ENSG00000252553.1
ENSG00000241939.3	0.110258	ENSG00000256134.1
ENSG00000120539.15	0.110257	ENSG00000185480.12
ENSG00000217085.2	0.110257	ENSG00000259944.1
ENSG00000127527.14	0.110255	ENSG00000197566.10
ENSG00000082146.13	0.110254	ENSG00000103534.17
ENSG00000077514.9	0.110254	ENSG00000105011.9
ENSG00000213301.2	0.110254	ENSG00000231148.1
ENSG00000094916.16	0.110252	ENSG00000120802.14
ENSG00000076650.7	0.110252	ENSG00000134717.18
ENSG00000116095.11	0.110252	ENSG00000135956.9
ENSG00000127191.18	0.110252	ENSG00000163875.16
ENSG00000110243.12	0.110252	ENSG00000231706.2
ENSG00000233003.4	0.110252	ENSG00000236651.1
ENSG00000150394.14	0.110252	ENSG00000283755.2
ENSG00000122986.14	0.110251	ENSG00000173457.11
ENSG00000241158.7	0.110251	ENSG00000251533.2
ENSG00000101361.17	0.110247	ENSG00000115053.17
ENSG00000005238.20	0.110247	ENSG00000164168.8
ENSG00000099624.8	0.110247	ENSG00000166441.13
ENSG00000127184.13	0.110247	ENSG00000170889.14
ENSG00000079335.20	0.110247	ENSG00000171067.11
ENSG00000010295.20	0.110246	ENSG00000105248.16
ENSG00000164073.11	0.110246	ENSG00000175792.12
ENSG00000130711.5	0.110246	ENSG00000269956.2
ENSG00000090273.14	0.110245	ENSG00000105671.12
ENSG00000124151.19	0.110245	ENSG00000163600.13
ENSG00000148841.17	0.110244	ENSG00000159479.17
ENSG00000064115.11	0.110244	ENSG00000172239.14
ENSG00000128016.7	0.110243	ENSG00000146223.16
ENSG00000108106.14	0.110243	ENSG00000175906.5
ENSG00000113088.6	0.110242	ENSG00000120875.9
ENSG00000085788.14	0.110242	ENSG00000158669.11
ENSG00000103121.9	0.110242	ENSG00000177889.10
ENSG00000167325.15	0.110241	ENSG00000198885.10
ENSG00000100162.15	0.11024	ENSG00000168393.13
ENSG00000230123.1	0.11024	ENSG00000231516.3
ENSG00000119927.14	0.110239	ENSG00000126107.15
ENSG00000105993.15	0.110239	ENSG00000130520.11
ENSG00000063854.13	0.110239	ENSG00000159346.13
ENSG00000185880.13	0.110239	ENSG00000197045.13
ENSG00000132153.15	0.110238	ENSG00000137364.5
ENSG00000090013.11	0.110238	ENSG00000138092.11
ENSG00000134308.14	0.110238	ENSG00000143398.20
ENSG00000225630.1	0.110238	ENSG00000225972.1
ENSG00000167395.10	0.110238	ENSG00000241837.7
ENSG00000260268.6	0.110238	ENSG00000261249.1
ENSG00000075413.19	0.110237	ENSG00000117362.13
ENSG00000213568.4	0.110237	ENSG00000242070.1
ENSG00000148335.15	0.110237	ENSG00000243317.8
ENSG00000100335.15	0.110236	ENSG00000111215.12
ENSG00000058804.12	0.110236	ENSG00000147874.11
ENSG00000122952.17	0.110236	ENSG00000189057.11
ENSG00000213568.4	0.110236	ENSG00000221393.1
ENSG00000108255.8	0.110236	ENSG00000222078.1
ENSG00000214216.11	0.110236	ENSG00000239264.9
ENSG00000117394.24	0.110235	ENSG00000155962.13
ENSG00000156467.10	0.110235	ENSG00000168894.10
ENSG00000077420.16	0.110235	ENSG00000171962.18
ENSG00000089053.13	0.110235	ENSG00000197448.14
ENSG00000102580.15	0.110234	ENSG00000125657.5
ENSG00000214604.3	0.110234	ENSG00000239483.1
ENSG00000160633.13	0.110233	ENSG00000166439.6
ENSG00000173612.10	0.110232	ENSG00000187871.2
ENSG00000105679.9	0.110232	ENSG00000226161.1
ENSG00000094804.12	0.110232	ENSG00000228716.7
ENSG00000232112.3	0.110232	ENSG00000241837.7
ENSG00000181927.4	0.110232	ENSG00000252553.1
ENSG00000267332.1	0.110232	ENSG00000267486.1
ENSG00000125885.13	0.110231	ENSG00000138092.11
ENSG00000155749.13	0.110231	ENSG00000175449.14
ENSG00000148335.15	0.11023	ENSG00000164885.13
ENSG00000232497.1	0.11023	ENSG00000260598.1
ENSG00000134245.18	0.110229	ENSG00000143079.15
ENSG00000131153.9	0.110229	ENSG00000143228.13
ENSG00000107758.16	0.110229	ENSG00000144827.9
ENSG00000174225.15	0.110229	ENSG00000201595.1
ENSG00000253587.2	0.110228	ENSG00000254289.2
ENSG00000256704.3	0.110228	ENSG00000258966.1
ENSG00000146963.18	0.110228	ENSG00000282977.1
ENSG00000125691.14	0.110227	ENSG00000145592.14
ENSG00000159131.17	0.110227	ENSG00000170515.14
ENSG00000133030.22	0.110227	ENSG00000175662.18
ENSG00000136696.11	0.110226	ENSG00000188508.11
ENSG00000166311.10	0.110226	ENSG00000240303.8
ENSG00000177485.7	0.110226	ENSG00000257218.6
ENSG00000182793.12	0.110226	ENSG00000258668.1
ENSG00000145920.15	0.110225	ENSG00000222389.1
ENSG00000229226.3	0.110225	ENSG00000235086.1
ENSG00000231163.6	0.110225	ENSG00000242573.1
ENSG00000065328.17	0.110224	ENSG00000157193.18
ENSG00000110244.7	0.110224	ENSG00000232885.2
ENSG00000090013.11	0.110223	ENSG00000112742.10
ENSG00000225222.2	0.110223	ENSG00000226695.1
ENSG00000074755.15	0.110223	ENSG00000228166.1
ENSG00000137216.19	0.110222	ENSG00000181788.4
ENSG00000112659.14	0.110222	ENSG00000197448.14
ENSG00000256614.1	0.110222	ENSG00000267513.3
ENSG00000183741.12	0.110221	ENSG00000227610.1
ENSG00000127184.13	0.110219	ENSG00000154518.10
ENSG00000155330.10	0.110219	ENSG00000165410.15
ENSG00000173401.10	0.110219	ENSG00000212402.1
ENSG00000230611.1	0.110219	ENSG00000236036.2
ENSG00000182256.13	0.110219	ENSG00000251291.2
ENSG00000230156.3	0.110217	ENSG00000231814.3
ENSG00000240152.2	0.110217	ENSG00000250488.2
ENSG00000083307.12	0.110216	ENSG00000118898.16
ENSG00000112539.15	0.110216	ENSG00000125363.14
ENSG00000135476.12	0.110215	ENSG00000164611.13
ENSG00000147160.9	0.110215	ENSG00000268058.1
ENSG00000180150.5	0.110214	ENSG00000225121.2
ENSG00000261210.8	0.110214	ENSG00000268736.1
ENSG00000232701.1	0.110213	ENSG00000253895.1
ENSG00000167080.9	0.110213	ENSG00000261520.5
ENSG00000108506.13	0.110212	ENSG00000109111.15
ENSG00000100162.15	0.110212	ENSG00000176890.16
ENSG00000174529.7	0.110212	ENSG00000245849.8
ENSG00000131470.15	0.110211	ENSG00000149929.16
ENSG00000211625.2	0.110211	ENSG00000243290.3
ENSG00000088812.18	0.11021	ENSG00000152219.5
ENSG00000204713.11	0.11021	ENSG00000234664.1
ENSG00000117385.16	0.110209	ENSG00000277972.2
ENSG00000156858.12	0.110208	ENSG00000178381.12
ENSG00000099804.9	0.110207	ENSG00000121104.8
ENSG00000070614.15	0.110207	ENSG00000157036.13
ENSG00000129315.11	0.110207	ENSG00000212124.2
ENSG00000135973.3	0.110207	ENSG00000256704.3
ENSG00000226567.2	0.110206	ENSG00000233324.1
ENSG00000115523.17	0.110206	ENSG00000248568.1
ENSG00000133027.18	0.110205	ENSG00000167315.18
ENSG00000162063.13	0.110205	ENSG00000175216.15
ENSG00000223974.1	0.110205	ENSG00000230122.1
ENSG00000250488.2	0.110205	ENSG00000250514.1
ENSG00000166930.7	0.110204	ENSG00000168619.16
ENSG00000106327.13	0.110203	ENSG00000128268.12
ENSG00000188373.5	0.110203	ENSG00000259430.2
ENSG00000235955.1	0.110203	ENSG00000270269.1
ENSG00000049245.13	0.110202	ENSG00000078804.13
ENSG00000010072.16	0.110202	ENSG00000104412.8
ENSG00000111445.14	0.110202	ENSG00000167900.12
ENSG00000176018.13	0.110202	ENSG00000207508.1
ENSG00000188779.12	0.110202	ENSG00000212125.2
ENSG00000229367.1	0.110202	ENSG00000233545.1
ENSG00000100897.18	0.110201	ENSG00000166803.14
ENSG00000181789.14	0.110201	ENSG00000198689.13
ENSG00000250219.2	0.110201	ENSG00000251990.1
ENSG00000165097.16	0.110201	ENSG00000255200.1
ENSG00000164366.4	0.1102	ENSG00000213782.7
ENSG00000137547.9	0.110199	ENSG00000182831.12
ENSG00000146223.16	0.110199	ENSG00000229622.1
ENSG00000224451.2	0.110199	ENSG00000229622.1
ENSG00000227284.2	0.110198	ENSG00000233402.1
ENSG00000249367.1	0.110198	ENSG00000259944.1
ENSG00000207322.1	0.110198	ENSG00000264128.2
ENSG00000105447.13	0.110197	ENSG00000141384.13
ENSG00000111912.20	0.110197	ENSG00000227436.1
ENSG00000162231.14	0.110197	ENSG00000238829.1
ENSG00000096717.12	0.110196	ENSG00000109171.15
ENSG00000123064.13	0.110196	ENSG00000164007.11
ENSG00000229537.7	0.110196	ENSG00000257114.3
ENSG00000259430.2	0.110196	ENSG00000285294.1
ENSG00000164366.4	0.110195	ENSG00000184203.8
ENSG00000172594.13	0.110195	ENSG00000237757.2
ENSG00000146926.11	0.110195	ENSG00000251224.1
ENSG00000013561.18	0.110194	ENSG00000131115.16
ENSG00000131238.18	0.110194	ENSG00000228097.1
ENSG00000233079.3	0.110194	ENSG00000260019.2
ENSG00000237523.2	0.110194	ENSG00000274469.2
ENSG00000239799.1	0.110193	ENSG00000249767.1
ENSG00000103995.14	0.110192	ENSG00000158578.21
ENSG00000116752.6	0.110191	ENSG00000184068.2
ENSG00000156735.11	0.110191	ENSG00000266777.1
ENSG00000120705.13	0.11019	ENSG00000167925.16
ENSG00000162366.8	0.11019	ENSG00000172331.12
ENSG00000206612.1	0.11019	ENSG00000239672.8
ENSG00000182793.12	0.11019	ENSG00000260846.2
ENSG00000125356.7	0.110189	ENSG00000232388.5
ENSG00000100304.13	0.110188	ENSG00000115129.14
ENSG00000075188.9	0.110188	ENSG00000184432.11
ENSG00000124688.14	0.110187	ENSG00000142864.15
ENSG00000103995.14	0.110187	ENSG00000149503.13
ENSG00000109534.17	0.110187	ENSG00000167088.11
ENSG00000150687.12	0.110187	ENSG00000198574.6
ENSG00000163705.13	0.110187	ENSG00000264616.1
ENSG00000105610.6	0.110186	ENSG00000106327.13
ENSG00000004975.12	0.110186	ENSG00000170604.5
ENSG00000142556.19	0.110186	ENSG00000172466.16
ENSG00000006606.9	0.110186	ENSG00000285294.1
ENSG00000117906.14	0.110185	ENSG00000166797.11
ENSG00000149930.18	0.110185	ENSG00000167394.13
ENSG00000169575.5	0.110185	ENSG00000231383.2
ENSG00000079785.16	0.110184	ENSG00000166788.10
ENSG00000136942.15	0.110184	ENSG00000171858.18
ENSG00000116198.14	0.110184	ENSG00000198771.11
ENSG00000020129.16	0.110183	ENSG00000144827.9
ENSG00000250930.5	0.110183	ENSG00000258487.2
ENSG00000120563.10	0.110182	ENSG00000130675.15
ENSG00000135521.9	0.110182	ENSG00000141699.11
ENSG00000011275.19	0.110182	ENSG00000232931.6
ENSG00000205871.5	0.110182	ENSG00000234782.3
ENSG00000228888.1	0.110182	ENSG00000254344.3
ENSG00000216560.4	0.110182	ENSG00000274469.2
ENSG00000271850.2	0.110182	ENSG00000280989.2
ENSG00000110048.12	0.110181	ENSG00000136715.19
ENSG00000089639.11	0.110181	ENSG00000168671.10
ENSG00000112651.12	0.110181	ENSG00000188428.20
ENSG00000186575.19	0.110181	ENSG00000196236.13
ENSG00000185247.15	0.110181	ENSG00000231422.2
ENSG00000231442.3	0.110181	ENSG00000237556.1
ENSG00000120798.17	0.11018	ENSG00000135521.9
ENSG00000140534.14	0.11018	ENSG00000163655.16
ENSG00000116198.14	0.11018	ENSG00000170632.14
ENSG00000199598.1	0.11018	ENSG00000236549.1
ENSG00000130711.5	0.11018	ENSG00000257585.1
ENSG00000146223.16	0.11018	ENSG00000258872.2
ENSG00000100644.17	0.110179	ENSG00000144802.11
ENSG00000145826.9	0.110179	ENSG00000178394.5
ENSG00000211858.1	0.110179	ENSG00000211877.1
ENSG00000130675.15	0.110178	ENSG00000234435.3
ENSG00000180150.5	0.110178	ENSG00000234765.1
ENSG00000122042.10	0.110177	ENSG00000156136.10
ENSG00000154727.11	0.110177	ENSG00000185591.10
ENSG00000183747.12	0.110177	ENSG00000238059.1
ENSG00000236678.8	0.110177	ENSG00000243715.1
ENSG00000226412.1	0.110177	ENSG00000250048.2
ENSG00000091651.9	0.110176	ENSG00000132471.12
ENSG00000106554.13	0.110175	ENSG00000120029.13
ENSG00000063761.16	0.110175	ENSG00000134748.13
ENSG00000133997.12	0.110175	ENSG00000141034.10
ENSG00000132541.11	0.110175	ENSG00000174276.7
ENSG00000006007.12	0.110175	ENSG00000184481.17
ENSG00000236407.1	0.110175	ENSG00000251649.2
ENSG00000225851.1	0.110175	ENSG00000259462.3
ENSG00000141504.12	0.110174	ENSG00000187607.16
ENSG00000250219.2	0.110174	ENSG00000251258.2
ENSG00000118181.11	0.110173	ENSG00000131469.15
ENSG00000144034.16	0.110173	ENSG00000171960.12
ENSG00000007541.17	0.110173	ENSG00000186187.12
ENSG00000169299.14	0.110173	ENSG00000220583.1
ENSG00000248685.6	0.110173	ENSG00000258969.2
ENSG00000168300.14	0.110171	ENSG00000184481.17
ENSG00000145780.8	0.11017	ENSG00000176095.12
ENSG00000227000.2	0.11017	ENSG00000248492.1
ENSG00000135999.12	0.110169	ENSG00000148331.12
ENSG00000145332.14	0.110169	ENSG00000166189.8
ENSG00000105698.16	0.110169	ENSG00000176393.11
ENSG00000100941.9	0.110169	ENSG00000211912.1
ENSG00000101346.14	0.110169	ENSG00000249471.8
ENSG00000109270.13	0.110168	ENSG00000138663.9
ENSG00000138246.17	0.110168	ENSG00000185722.18
ENSG00000130204.13	0.110166	ENSG00000142207.7
ENSG00000123684.13	0.110166	ENSG00000165392.11
ENSG00000084463.8	0.110166	ENSG00000171806.12
ENSG00000010030.14	0.110166	ENSG00000185507.21
ENSG00000230645.2	0.110166	ENSG00000257510.2
ENSG00000226059.2	0.110166	ENSG00000265934.1
ENSG00000068796.19	0.110163	ENSG00000154727.11
ENSG00000139687.16	0.110163	ENSG00000158623.14
ENSG00000112855.17	0.110163	ENSG00000171649.12
ENSG00000230071.2	0.110163	ENSG00000259151.2
ENSG00000141543.12	0.110162	ENSG00000161960.16
ENSG00000090512.12	0.110161	ENSG00000236569.3
ENSG00000250107.1	0.110161	ENSG00000256704.3
ENSG00000122550.18	0.11016	ENSG00000143624.14
ENSG00000105677.12	0.11016	ENSG00000148290.10
ENSG00000144895.12	0.11016	ENSG00000163584.18
ENSG00000225657.2	0.11016	ENSG00000231814.3
ENSG00000150787.8	0.110159	ENSG00000166181.13
ENSG00000156467.10	0.110159	ENSG00000166441.13
ENSG00000184381.20	0.110159	ENSG00000196405.13
ENSG00000081791.9	0.110158	ENSG00000113272.14
ENSG00000130559.19	0.110158	ENSG00000239779.7
ENSG00000115514.12	0.110157	ENSG00000126070.20
ENSG00000236384.7	0.110157	ENSG00000249616.1
ENSG00000175792.12	0.110157	ENSG00000264358.1
ENSG00000139624.14	0.110156	ENSG00000150281.7
ENSG00000067066.17	0.110156	ENSG00000156587.16
ENSG00000149532.16	0.110156	ENSG00000198586.14
ENSG00000006652.15	0.110155	ENSG00000249096.7
ENSG00000244556.1	0.110155	ENSG00000251223.1
ENSG00000160688.19	0.110154	ENSG00000179115.11
ENSG00000106367.15	0.110154	ENSG00000186480.13
ENSG00000174276.7	0.110154	ENSG00000248483.7
ENSG00000231845.3	0.110154	ENSG00000267513.3
ENSG00000108528.14	0.110153	ENSG00000116649.10
ENSG00000179676.7	0.110153	ENSG00000184903.10
ENSG00000150244.12	0.110152	ENSG00000236027.3
ENSG00000235892.1	0.110152	ENSG00000249768.2
ENSG00000206935.1	0.110151	ENSG00000233980.1
ENSG00000186871.7	0.110151	ENSG00000237649.8
ENSG00000222844.1	0.110151	ENSG00000254496.1
ENSG00000135047.16	0.11015	ENSG00000142657.21
ENSG00000183850.14	0.11015	ENSG00000185480.12
ENSG00000140481.15	0.11015	ENSG00000228291.1
ENSG00000232439.1	0.11015	ENSG00000235264.1
ENSG00000101958.14	0.11015	ENSG00000255474.1
ENSG00000236121.1	0.11015	ENSG00000268964.3
ENSG00000161654.10	0.110149	ENSG00000167264.18
ENSG00000188101.5	0.110149	ENSG00000264315.1
ENSG00000200312.1	0.110149	ENSG00000276168.1
ENSG00000114850.7	0.110148	ENSG00000132432.14
ENSG00000170967.5	0.110148	ENSG00000238285.1
ENSG00000250846.6	0.110148	ENSG00000255501.3
ENSG00000166508.18	0.110147	ENSG00000171320.15
ENSG00000109511.12	0.110147	ENSG00000180878.3
ENSG00000196867.8	0.110147	ENSG00000197951.10
ENSG00000128016.7	0.110147	ENSG00000257365.8
ENSG00000228485.1	0.110147	ENSG00000265719.1
ENSG00000110429.14	0.110146	ENSG00000110442.12
ENSG00000119523.10	0.110146	ENSG00000127870.17
ENSG00000140990.15	0.110145	ENSG00000172500.13
ENSG00000104899.8	0.110145	ENSG00000176919.13
ENSG00000211662.2	0.110145	ENSG00000211951.2
ENSG00000078699.22	0.110144	ENSG00000130803.15
ENSG00000236017.8	0.110142	ENSG00000243547.1
ENSG00000099901.17	0.110142	ENSG00000275090.1
ENSG00000142230.13	0.110141	ENSG00000173207.13
ENSG00000117650.13	0.11014	ENSG00000122952.17
ENSG00000062725.10	0.11014	ENSG00000143643.13
ENSG00000100580.8	0.11014	ENSG00000157181.16
ENSG00000173826.15	0.11014	ENSG00000181984.11
ENSG00000231706.2	0.11014	ENSG00000234765.1
ENSG00000088205.13	0.11014	ENSG00000241685.10
ENSG00000260427.1	0.11014	ENSG00000270325.1
ENSG00000223587.2	0.110139	ENSG00000225226.2
ENSG00000139620.13	0.110138	ENSG00000229623.1
ENSG00000184481.17	0.110137	ENSG00000197324.9
ENSG00000023608.5	0.110137	ENSG00000226763.5
ENSG00000114739.14	0.110137	ENSG00000260133.1
ENSG00000183643.4	0.110136	ENSG00000277988.1
ENSG00000113578.18	0.110135	ENSG00000219738.2
ENSG00000232048.2	0.110135	ENSG00000235746.1
ENSG00000219738.2	0.110135	ENSG00000235824.5
ENSG00000116039.13	0.110134	ENSG00000169035.12
ENSG00000166788.10	0.110134	ENSG00000198792.13
ENSG00000113387.12	0.110133	ENSG00000204178.11
ENSG00000127863.16	0.110133	ENSG00000205549.10
ENSG00000149313.11	0.110132	ENSG00000165526.9
ENSG00000166526.18	0.110132	ENSG00000176371.14
ENSG00000148943.12	0.110132	ENSG00000243678.12
ENSG00000230109.1	0.110132	ENSG00000259944.1
ENSG00000111602.12	0.110131	ENSG00000126215.14
ENSG00000106330.12	0.110131	ENSG00000172500.13
ENSG00000184557.4	0.110131	ENSG00000196821.10
ENSG00000110148.10	0.110131	ENSG00000236980.10
ENSG00000157426.14	0.11013	ENSG00000172273.13
ENSG00000155636.15	0.11013	ENSG00000204936.10
ENSG00000113552.16	0.110129	ENSG00000181409.14
ENSG00000135723.14	0.110128	ENSG00000160712.13
ENSG00000227860.1	0.110128	ENSG00000233167.1
ENSG00000258223.6	0.110128	ENSG00000259691.2
ENSG00000135316.19	0.110127	ENSG00000170266.16
ENSG00000166889.14	0.110127	ENSG00000196998.19
ENSG00000081014.11	0.110127	ENSG00000259151.2
ENSG00000147684.10	0.110126	ENSG00000169252.6
ENSG00000116824.5	0.110126	ENSG00000183813.7
ENSG00000166869.3	0.110126	ENSG00000213301.2
ENSG00000215054.3	0.110126	ENSG00000216998.1
ENSG00000156256.15	0.110126	ENSG00000241837.7
ENSG00000049541.11	0.110125	ENSG00000171425.10
ENSG00000146223.16	0.110125	ENSG00000184207.9
ENSG00000054118.15	0.110124	ENSG00000104517.13
ENSG00000140506.17	0.110124	ENSG00000160908.15
ENSG00000121774.18	0.110124	ENSG00000207821.1
ENSG00000114902.14	0.110123	ENSG00000130312.7
ENSG00000133731.10	0.110123	ENSG00000136319.12
ENSG00000173327.8	0.110123	ENSG00000183530.14
ENSG00000214626.2	0.110123	ENSG00000214629.3
ENSG00000224494.1	0.110123	ENSG00000250730.2
ENSG00000152439.13	0.110122	ENSG00000201121.1
ENSG00000198054.12	0.110122	ENSG00000249297.2
ENSG00000214794.4	0.110122	ENSG00000252553.1
ENSG00000128713.14	0.110121	ENSG00000227947.2
ENSG00000176742.3	0.110121	ENSG00000258828.2
ENSG00000249128.1	0.110121	ENSG00000265758.1
ENSG00000138050.15	0.11012	ENSG00000142528.16
ENSG00000127720.8	0.110119	ENSG00000132780.17
ENSG00000219582.3	0.110119	ENSG00000224498.1
ENSG00000105675.9	0.110119	ENSG00000233545.1
ENSG00000223874.2	0.110119	ENSG00000264345.2
ENSG00000108854.16	0.110118	ENSG00000116001.17
ENSG00000152127.9	0.110118	ENSG00000263813.1
ENSG00000004142.12	0.110117	ENSG00000005194.15
ENSG00000114544.17	0.110117	ENSG00000149806.11
ENSG00000109083.14	0.110117	ENSG00000186431.19
ENSG00000110696.10	0.110116	ENSG00000132254.13
ENSG00000118193.12	0.110115	ENSG00000141469.18
ENSG00000090686.16	0.110115	ENSG00000175137.11
ENSG00000168237.18	0.110115	ENSG00000197776.8
ENSG00000163481.8	0.110115	ENSG00000211455.8
ENSG00000130720.13	0.110115	ENSG00000260427.1
ENSG00000156467.10	0.110114	ENSG00000189343.7
ENSG00000206918.1	0.110114	ENSG00000219722.1
ENSG00000040608.14	0.110114	ENSG00000221039.3
ENSG00000103415.12	0.110113	ENSG00000169180.12
ENSG00000133318.14	0.110113	ENSG00000179119.15
ENSG00000114383.10	0.110113	ENSG00000198618.5
ENSG00000228966.2	0.110113	ENSG00000253294.1
ENSG00000159917.17	0.110112	ENSG00000171827.11
ENSG00000002919.15	0.110112	ENSG00000172534.14
ENSG00000118816.11	0.110112	ENSG00000249855.1
ENSG00000131143.10	0.110111	ENSG00000138495.7
ENSG00000163444.12	0.110111	ENSG00000204576.12
ENSG00000230081.2	0.110111	ENSG00000240853.3
ENSG00000139725.8	0.11011	ENSG00000185482.8
ENSG00000127564.17	0.11011	ENSG00000251821.1
ENSG00000116039.13	0.110109	ENSG00000134443.10
ENSG00000078399.19	0.110109	ENSG00000145819.18
ENSG00000129255.16	0.110109	ENSG00000179886.6
ENSG00000088320.4	0.110108	ENSG00000187545.5
ENSG00000224083.1	0.110108	ENSG00000230184.1
ENSG00000145681.11	0.110108	ENSG00000260846.2
ENSG00000121552.4	0.110107	ENSG00000163563.8
ENSG00000159398.16	0.110107	ENSG00000228740.3
ENSG00000163348.4	0.110107	ENSG00000236017.8
ENSG00000225179.2	0.110107	ENSG00000274469.2
ENSG00000233997.5	0.110106	ENSG00000253103.2
ENSG00000076650.7	0.110105	ENSG00000142655.13
ENSG00000154007.7	0.110105	ENSG00000168619.16
ENSG00000220563.1	0.110105	ENSG00000248693.1
ENSG00000036530.9	0.110104	ENSG00000095932.7
ENSG00000138134.12	0.110104	ENSG00000177697.19
ENSG00000125968.9	0.110104	ENSG00000181016.9
ENSG00000070413.20	0.110103	ENSG00000129933.21
ENSG00000131437.16	0.110103	ENSG00000137449.17
ENSG00000136869.16	0.110103	ENSG00000151353.15
ENSG00000230645.2	0.110103	ENSG00000254930.1
ENSG00000103569.10	0.110102	ENSG00000186407.7
ENSG00000112273.7	0.110102	ENSG00000241935.9
ENSG00000235606.3	0.110102	ENSG00000248809.6
ENSG00000213568.4	0.110102	ENSG00000251223.1
ENSG00000117592.9	0.110101	ENSG00000148229.13
ENSG00000053372.5	0.110101	ENSG00000158042.9
ENSG00000116120.11	0.110101	ENSG00000158417.11
ENSG00000124216.4	0.110101	ENSG00000206754.1
ENSG00000223656.1	0.110101	ENSG00000241367.1
ENSG00000076650.7	0.1101	ENSG00000120526.12
ENSG00000103534.17	0.1101	ENSG00000124098.10
ENSG00000131174.7	0.1101	ENSG00000147155.11
ENSG00000174672.16	0.1101	ENSG00000181984.11
ENSG00000249882.2	0.110099	ENSG00000260762.1
ENSG00000127554.13	0.110098	ENSG00000168894.10
ENSG00000068971.14	0.110098	ENSG00000170473.17
ENSG00000204347.4	0.110098	ENSG00000243715.1
ENSG00000051620.11	0.110097	ENSG00000104218.16
ENSG00000113387.12	0.110096	ENSG00000134001.15
ENSG00000137312.15	0.110096	ENSG00000140521.17
ENSG00000125740.14	0.110096	ENSG00000197019.5
ENSG00000078804.13	0.110095	ENSG00000154767.15
ENSG00000128708.13	0.110095	ENSG00000164109.14
ENSG00000111271.15	0.110093	ENSG00000134905.17
ENSG00000117016.10	0.110093	ENSG00000138346.15
ENSG00000125999.11	0.110093	ENSG00000166455.14
ENSG00000143545.10	0.110093	ENSG00000198157.11
ENSG00000087266.17	0.110092	ENSG00000131042.15
ENSG00000135945.10	0.110092	ENSG00000142507.10
ENSG00000133247.14	0.110092	ENSG00000149308.17
ENSG00000143222.12	0.110092	ENSG00000153767.10
ENSG00000125999.11	0.110092	ENSG00000159184.8
ENSG00000111203.13	0.110092	ENSG00000196081.10
ENSG00000135218.19	0.110091	ENSG00000147642.17
ENSG00000129173.13	0.110091	ENSG00000168061.17
ENSG00000117385.16	0.110091	ENSG00000168569.8
ENSG00000244045.13	0.110091	ENSG00000251821.1
ENSG00000143476.18	0.11009	ENSG00000144395.18
ENSG00000149658.18	0.11009	ENSG00000153989.8
ENSG00000116039.13	0.11009	ENSG00000234736.6
ENSG00000100577.19	0.110089	ENSG00000111203.13
ENSG00000119669.5	0.110089	ENSG00000204388.7
ENSG00000122550.18	0.110089	ENSG00000241127.8
ENSG00000112212.12	0.110089	ENSG00000244734.4
ENSG00000013561.18	0.110088	ENSG00000143384.14
ENSG00000134539.17	0.110088	ENSG00000189350.13
ENSG00000110887.8	0.110087	ENSG00000249616.1
ENSG00000197157.11	0.110087	ENSG00000255171.7
ENSG00000078269.15	0.110085	ENSG00000105204.14
ENSG00000076321.11	0.110084	ENSG00000136938.9
ENSG00000106524.9	0.110084	ENSG00000156968.9
ENSG00000119684.16	0.110084	ENSG00000158481.13
ENSG00000075188.9	0.110084	ENSG00000169679.15
ENSG00000076984.18	0.110083	ENSG00000099822.3
ENSG00000076003.5	0.110083	ENSG00000161980.6
ENSG00000241621.1	0.110083	ENSG00000258955.2
ENSG00000128918.15	0.110082	ENSG00000140859.16
ENSG00000164070.12	0.110082	ENSG00000230645.2
ENSG00000100297.16	0.110081	ENSG00000123374.11
ENSG00000093009.11	0.110081	ENSG00000135476.12
ENSG00000088205.13	0.110081	ENSG00000140612.14
ENSG00000115084.15	0.110081	ENSG00000218739.10
ENSG00000228547.5	0.110081	ENSG00000254507.2
ENSG00000254146.1	0.110081	ENSG00000260994.1
ENSG00000102401.20	0.11008	ENSG00000126947.13
ENSG00000221932.6	0.11008	ENSG00000265934.1
ENSG00000145723.17	0.110079	ENSG00000198839.10
ENSG00000189280.3	0.110079	ENSG00000227528.6
ENSG00000221393.1	0.110079	ENSG00000237556.1
ENSG00000123338.13	0.110078	ENSG00000138029.14
ENSG00000037241.7	0.110078	ENSG00000167863.12
ENSG00000108963.19	0.110078	ENSG00000178921.14
ENSG00000101958.14	0.110078	ENSG00000218980.2
ENSG00000100985.7	0.110078	ENSG00000241587.3
ENSG00000168505.7	0.110078	ENSG00000248692.5
ENSG00000237992.3	0.110078	ENSG00000258036.2
ENSG00000221949.6	0.110078	ENSG00000258315.5
ENSG00000197692.5	0.110078	ENSG00000261210.8
ENSG00000112146.17	0.110077	ENSG00000116898.12
ENSG00000244005.13	0.110077	ENSG00000256683.7
ENSG00000070182.21	0.110077	ENSG00000269343.9
ENSG00000078237.7	0.110076	ENSG00000134287.10
ENSG00000232508.1	0.110076	ENSG00000237159.6
ENSG00000249797.2	0.110076	ENSG00000251210.6
ENSG00000207750.1	0.110076	ENSG00000265137.3
ENSG00000126107.15	0.110075	ENSG00000150712.11
ENSG00000105708.9	0.110075	ENSG00000154957.14
ENSG00000150712.11	0.110075	ENSG00000156642.17
ENSG00000168040.5	0.110075	ENSG00000186666.6
ENSG00000186543.7	0.110075	ENSG00000232913.8
ENSG00000214389.2	0.110074	ENSG00000248019.3
ENSG00000249439.1	0.110074	ENSG00000278143.1
ENSG00000163214.21	0.110073	ENSG00000166272.18
ENSG00000136997.21	0.110073	ENSG00000170310.15
ENSG00000063177.13	0.110072	ENSG00000125652.8
ENSG00000148218.16	0.110072	ENSG00000163251.4
ENSG00000031823.14	0.110071	ENSG00000120705.13
ENSG00000105701.16	0.110071	ENSG00000162722.9
ENSG00000132423.12	0.11007	ENSG00000136404.16
ENSG00000183249.8	0.11007	ENSG00000237691.1
ENSG00000136487.18	0.110069	ENSG00000237140.2
ENSG00000152147.11	0.110068	ENSG00000241343.10
ENSG00000156381.9	0.110068	ENSG00000250361.9
ENSG00000114127.11	0.110067	ENSG00000144580.14
ENSG00000118579.13	0.110067	ENSG00000198315.11
ENSG00000223470.3	0.110067	ENSG00000226703.1
ENSG00000231253.2	0.110067	ENSG00000256394.3
ENSG00000116288.13	0.110066	ENSG00000143106.13
ENSG00000165929.13	0.110066	ENSG00000178234.13
ENSG00000163751.4	0.110066	ENSG00000243593.1
ENSG00000106479.11	0.110065	ENSG00000106635.8
ENSG00000106009.16	0.110065	ENSG00000167967.16
ENSG00000108423.15	0.110064	ENSG00000108443.14
ENSG00000107447.8	0.110064	ENSG00000169418.10
ENSG00000157181.16	0.110064	ENSG00000185019.17
ENSG00000231009.1	0.110064	ENSG00000231060.1
ENSG00000229281.1	0.110064	ENSG00000253748.2
ENSG00000184277.13	0.110064	ENSG00000286061.1
ENSG00000131050.11	0.110063	ENSG00000147432.7
ENSG00000108100.18	0.110063	ENSG00000151893.15
ENSG00000100985.7	0.110063	ENSG00000179869.15
ENSG00000164024.12	0.110062	ENSG00000167232.14
ENSG00000130755.13	0.110062	ENSG00000171448.9
ENSG00000136929.13	0.110062	ENSG00000237977.1
ENSG00000057593.14	0.110062	ENSG00000239718.1
ENSG00000224231.2	0.110062	ENSG00000250298.6
ENSG00000112210.12	0.110061	ENSG00000120756.13
ENSG00000085231.14	0.110061	ENSG00000204435.15
ENSG00000217228.1	0.110061	ENSG00000248464.1
ENSG00000207750.1	0.11006	ENSG00000207967.1
ENSG00000017797.13	0.110059	ENSG00000167272.11
ENSG00000136802.12	0.110059	ENSG00000172172.8
ENSG00000083845.9	0.110058	ENSG00000169976.7
ENSG00000240708.2	0.110058	ENSG00000241098.1
ENSG00000196273.8	0.110058	ENSG00000271334.6
ENSG00000171847.11	0.110058	ENSG00000281128.2
ENSG00000122863.6	0.110057	ENSG00000140382.15
ENSG00000137574.11	0.110057	ENSG00000143751.10
ENSG00000138398.17	0.110057	ENSG00000168040.5
ENSG00000178591.7	0.110057	ENSG00000260427.1
ENSG00000122952.17	0.110056	ENSG00000228716.7
ENSG00000183747.12	0.110056	ENSG00000232048.2
ENSG00000237128.1	0.110056	ENSG00000254930.1
ENSG00000162144.10	0.110055	ENSG00000163002.13
ENSG00000236407.1	0.110055	ENSG00000260726.2
ENSG00000167850.4	0.110055	ENSG00000284690.3
ENSG00000130675.15	0.110054	ENSG00000234277.3
ENSG00000137656.12	0.110053	ENSG00000180979.10
ENSG00000183822.3	0.110053	ENSG00000256614.1
ENSG00000135845.10	0.110052	ENSG00000140521.17
ENSG00000138744.16	0.110052	ENSG00000146192.15
ENSG00000116221.15	0.110052	ENSG00000167670.16
ENSG00000179460.5	0.110052	ENSG00000237806.1
ENSG00000148950.11	0.110051	ENSG00000164180.14
ENSG00000214686.7	0.110051	ENSG00000283740.1
ENSG00000166197.17	0.11005	ENSG00000177981.11
ENSG00000133818.14	0.110049	ENSG00000152484.14
ENSG00000006704.11	0.110049	ENSG00000184613.11
ENSG00000164010.15	0.110049	ENSG00000188554.15
ENSG00000226262.1	0.110049	ENSG00000260726.2
ENSG00000205858.10	0.110049	ENSG00000271723.5
ENSG00000053770.12	0.110048	ENSG00000071539.14
ENSG00000105063.19	0.110048	ENSG00000156127.8
ENSG00000251433.1	0.110048	ENSG00000270793.1
ENSG00000200488.1	0.110048	ENSG00000284922.2
ENSG00000075336.12	0.110047	ENSG00000111785.21
ENSG00000110958.16	0.110047	ENSG00000169564.7
ENSG00000223865.11	0.110047	ENSG00000265972.6
ENSG00000104147.9	0.110046	ENSG00000138092.11
ENSG00000100330.16	0.110046	ENSG00000196456.13
ENSG00000178171.11	0.110046	ENSG00000230223.8
ENSG00000142513.6	0.110046	ENSG00000237159.6
ENSG00000146833.16	0.110045	ENSG00000162441.12
ENSG00000146833.16	0.110045	ENSG00000176095.12
ENSG00000187889.13	0.110045	ENSG00000230390.1
ENSG00000101187.16	0.110044	ENSG00000124789.12
ENSG00000104442.10	0.110044	ENSG00000137574.11
ENSG00000008438.5	0.110044	ENSG00000163993.7
ENSG00000128011.5	0.110044	ENSG00000171161.13
ENSG00000092470.12	0.110044	ENSG00000185480.12
ENSG00000232790.3	0.110044	ENSG00000242107.2
ENSG00000162396.6	0.110043	ENSG00000163528.13
ENSG00000119574.13	0.110043	ENSG00000163870.16
ENSG00000113924.12	0.110042	ENSG00000170509.12
ENSG00000185883.12	0.110042	ENSG00000230068.2
ENSG00000230099.2	0.110042	ENSG00000237702.2
ENSG00000132514.14	0.110041	ENSG00000157445.15
ENSG00000141741.12	0.110041	ENSG00000188522.15
ENSG00000228309.7	0.110041	ENSG00000232650.6
ENSG00000115204.15	0.11004	ENSG00000136897.8
ENSG00000116898.12	0.11004	ENSG00000175334.8
ENSG00000181026.15	0.11004	ENSG00000184381.20
ENSG00000100281.14	0.11004	ENSG00000188312.14
ENSG00000179142.2	0.11004	ENSG00000197692.5
ENSG00000126549.11	0.11004	ENSG00000219257.2
ENSG00000144445.17	0.11004	ENSG00000234788.1
ENSG00000225944.1	0.11004	ENSG00000241367.1
ENSG00000004809.14	0.110038	ENSG00000100580.8
ENSG00000006638.13	0.110038	ENSG00000226800.5
ENSG00000042753.12	0.110037	ENSG00000120306.11
ENSG00000183249.8	0.110037	ENSG00000252553.1
ENSG00000110243.12	0.110037	ENSG00000260762.1
ENSG00000145431.11	0.110036	ENSG00000174013.8
ENSG00000111011.18	0.110036	ENSG00000220635.2
ENSG00000240416.1	0.110036	ENSG00000258814.2
ENSG00000115084.15	0.110035	ENSG00000126226.22
ENSG00000225991.1	0.110035	ENSG00000241506.1
ENSG00000116649.10	0.110034	ENSG00000238228.1
ENSG00000127564.17	0.110033	ENSG00000133119.13
ENSG00000127337.7	0.110033	ENSG00000172167.8
ENSG00000086848.15	0.110033	ENSG00000172273.13
ENSG00000134698.11	0.110032	ENSG00000254093.9
ENSG00000119326.15	0.110031	ENSG00000213337.9
ENSG00000197044.11	0.110031	ENSG00000214655.11
ENSG00000214381.6	0.110031	ENSG00000251183.1
ENSG00000139597.18	0.11003	ENSG00000166295.9
ENSG00000221200.1	0.110029	ENSG00000251210.6
ENSG00000248958.2	0.110029	ENSG00000279727.1
ENSG00000163081.4	0.110028	ENSG00000167459.17
ENSG00000217811.1	0.110028	ENSG00000234765.1
ENSG00000167080.9	0.110028	ENSG00000237799.2
ENSG00000116649.10	0.110027	ENSG00000183605.17
ENSG00000234767.2	0.110027	ENSG00000248555.7
ENSG00000213003.3	0.110027	ENSG00000265293.2
ENSG00000117507.6	0.110026	ENSG00000180318.4
ENSG00000136143.16	0.110025	ENSG00000152620.13
ENSG00000135472.9	0.110025	ENSG00000163075.13
ENSG00000219738.2	0.110025	ENSG00000235289.1
ENSG00000106278.12	0.110025	ENSG00000240997.3
ENSG00000200571.1	0.110024	ENSG00000200913.1
ENSG00000229325.1	0.110024	ENSG00000259196.1
ENSG00000225226.2	0.110024	ENSG00000260598.1
ENSG00000066135.13	0.110023	ENSG00000161395.14
ENSG00000107223.13	0.110023	ENSG00000181524.6
ENSG00000151093.8	0.110023	ENSG00000213420.8
ENSG00000173868.12	0.110023	ENSG00000250361.9
ENSG00000219738.2	0.110023	ENSG00000280580.1
ENSG00000063046.18	0.110022	ENSG00000135900.4
ENSG00000126107.15	0.110022	ENSG00000167862.10
ENSG00000211862.1	0.110022	ENSG00000211879.1
ENSG00000006059.4	0.110021	ENSG00000225121.2
ENSG00000223573.7	0.110021	ENSG00000258441.1
ENSG00000092853.14	0.11002	ENSG00000117632.23
ENSG00000133318.14	0.11002	ENSG00000148841.17
ENSG00000104368.19	0.11002	ENSG00000259461.1
ENSG00000087448.11	0.110019	ENSG00000138398.17
ENSG00000207821.1	0.110019	ENSG00000221214.1
ENSG00000147378.11	0.110017	ENSG00000240665.1
ENSG00000104774.13	0.110016	ENSG00000106012.18
ENSG00000113734.18	0.110016	ENSG00000170310.15
ENSG00000173875.14	0.110016	ENSG00000188033.10
ENSG00000196365.12	0.110016	ENSG00000213363.4
ENSG00000233662.1	0.110016	ENSG00000283247.2
ENSG00000117308.15	0.110015	ENSG00000125977.7
ENSG00000163584.18	0.110015	ENSG00000178449.9
ENSG00000166152.4	0.110015	ENSG00000183535.9
ENSG00000164109.14	0.110015	ENSG00000183856.11
ENSG00000119487.17	0.110015	ENSG00000207741.1
ENSG00000211632.4	0.110015	ENSG00000244437.1
ENSG00000140015.20	0.110015	ENSG00000248338.2
ENSG00000181617.6	0.110015	ENSG00000259944.1
ENSG00000239857.7	0.110015	ENSG00000281404.2
ENSG00000115685.15	0.110014	ENSG00000137343.18
ENSG00000085415.16	0.110014	ENSG00000137817.17
ENSG00000112312.10	0.110014	ENSG00000172167.8
ENSG00000006625.18	0.110013	ENSG00000130844.19
ENSG00000180872.7	0.110013	ENSG00000187791.13
ENSG00000183520.12	0.110013	ENSG00000204574.14
ENSG00000133134.12	0.110013	ENSG00000211801.3
ENSG00000224933.2	0.110012	ENSG00000232508.1
ENSG00000175564.13	0.110012	ENSG00000249786.7
ENSG00000244402.3	0.110012	ENSG00000251533.2
ENSG00000111445.14	0.11001	ENSG00000138346.15
ENSG00000140284.11	0.11001	ENSG00000189283.10
ENSG00000201595.1	0.11001	ENSG00000230683.1
ENSG00000069998.12	0.110009	ENSG00000114956.20
ENSG00000118181.11	0.110009	ENSG00000198918.8
ENSG00000163840.10	0.110009	ENSG00000282851.2
ENSG00000110887.8	0.110008	ENSG00000189139.6
ENSG00000115993.13	0.110008	ENSG00000196961.13
ENSG00000163874.11	0.110007	ENSG00000179119.15
ENSG00000135472.9	0.110007	ENSG00000225321.2
ENSG00000251433.1	0.110007	ENSG00000280580.1
ENSG00000232587.1	0.110006	ENSG00000238269.9
ENSG00000136404.16	0.110005	ENSG00000166503.9
ENSG00000075618.18	0.110004	ENSG00000106211.10
ENSG00000031823.14	0.110004	ENSG00000115942.9
ENSG00000010292.13	0.110004	ENSG00000140854.13
ENSG00000149600.12	0.110004	ENSG00000172828.13
ENSG00000165480.16	0.110004	ENSG00000198056.15
ENSG00000228980.4	0.110004	ENSG00000251183.1
ENSG00000251433.1	0.110004	ENSG00000253748.2
ENSG00000132693.12	0.110004	ENSG00000260726.2
ENSG00000154277.13	0.110003	ENSG00000172201.12
ENSG00000166589.13	0.110003	ENSG00000230223.8
ENSG00000099869.8	0.110001	ENSG00000147432.7
ENSG00000123485.12	0.110001	ENSG00000167325.15
ENSG00000132530.17	0.110001	ENSG00000168961.17
ENSG00000136944.19	0.110001	ENSG00000269956.2
ENSG00000266952.2	0.110001	ENSG00000274469.2
ENSG00000157426.14	0.11	ENSG00000163510.14
ENSG00000196859.8	0.11	ENSG00000249768.2
ENSG00000163468.15	0.109999	ENSG00000187824.9
ENSG00000105675.9	0.109999	ENSG00000229240.9
ENSG00000225899.8	0.109999	ENSG00000237136.8
ENSG00000226695.1	0.109999	ENSG00000267333.1
ENSG00000084207.18	0.109998	ENSG00000233927.5
ENSG00000003756.17	0.109997	ENSG00000136045.12
ENSG00000173451.7	0.109997	ENSG00000185880.13
ENSG00000119801.13	0.109997	ENSG00000232846.1
ENSG00000175581.14	0.109997	ENSG00000249565.2
ENSG00000006210.7	0.109996	ENSG00000090512.12
ENSG00000123689.6	0.109996	ENSG00000175137.11
ENSG00000184432.11	0.109996	ENSG00000185359.14
ENSG00000175518.8	0.109996	ENSG00000198723.11
ENSG00000132612.16	0.109995	ENSG00000198796.7
ENSG00000178248.11	0.109995	ENSG00000204347.4
ENSG00000181222.19	0.109995	ENSG00000272391.6
ENSG00000154007.7	0.109994	ENSG00000227762.4
ENSG00000187889.13	0.109994	ENSG00000232281.2
ENSG00000058804.12	0.109993	ENSG00000137310.12
ENSG00000156256.15	0.109993	ENSG00000171262.11
ENSG00000171873.8	0.109993	ENSG00000217228.1
ENSG00000157881.16	0.109992	ENSG00000225640.1
ENSG00000103356.18	0.109991	ENSG00000104524.14
ENSG00000123374.11	0.109991	ENSG00000134333.14
ENSG00000126460.11	0.109991	ENSG00000241404.7
ENSG00000038427.16	0.10999	ENSG00000117569.19
ENSG00000234384.1	0.10999	ENSG00000248555.7
ENSG00000145723.17	0.10999	ENSG00000250569.1
ENSG00000137478.15	0.109989	ENSG00000143643.13
ENSG00000117013.17	0.109989	ENSG00000174953.14
ENSG00000113558.19	0.109989	ENSG00000203737.5
ENSG00000173826.15	0.109989	ENSG00000260598.1
ENSG00000109065.12	0.109989	ENSG00000288675.1
ENSG00000131981.16	0.109988	ENSG00000168785.8
ENSG00000100578.18	0.109988	ENSG00000175906.5
ENSG00000205835.9	0.109988	ENSG00000283755.2
ENSG00000123485.12	0.109987	ENSG00000167900.12
ENSG00000166260.13	0.109987	ENSG00000180764.13
ENSG00000176986.16	0.109987	ENSG00000196455.8
ENSG00000185803.12	0.109987	ENSG00000196458.11
ENSG00000227059.7	0.109987	ENSG00000234230.1
ENSG00000118707.11	0.109985	ENSG00000138050.15
ENSG00000108829.10	0.109985	ENSG00000144867.13
ENSG00000106049.9	0.109985	ENSG00000250473.1
ENSG00000251433.1	0.109985	ENSG00000267513.3
ENSG00000265934.1	0.109985	ENSG00000270313.1
ENSG00000124784.9	0.109984	ENSG00000138385.16
ENSG00000121879.6	0.109984	ENSG00000163795.14
ENSG00000171490.13	0.109984	ENSG00000181163.14
ENSG00000250127.1	0.109984	ENSG00000265758.1
ENSG00000103550.14	0.109983	ENSG00000107937.19
ENSG00000090013.11	0.109983	ENSG00000121152.10
ENSG00000123213.23	0.109983	ENSG00000153107.13
ENSG00000047597.7	0.109983	ENSG00000167768.4
ENSG00000081842.18	0.109983	ENSG00000257756.6
ENSG00000068745.15	0.109982	ENSG00000089053.13
ENSG00000120539.15	0.109982	ENSG00000122966.17
ENSG00000136504.13	0.109982	ENSG00000152433.15
ENSG00000172020.13	0.109982	ENSG00000224586.7
ENSG00000204310.13	0.109982	ENSG00000226318.1
ENSG00000006606.9	0.109981	ENSG00000108602.18
ENSG00000119720.18	0.109981	ENSG00000159917.17
ENSG00000170209.5	0.109981	ENSG00000175575.13
ENSG00000006116.4	0.109981	ENSG00000228669.2
ENSG00000160993.4	0.10998	ENSG00000164815.11
ENSG00000111880.16	0.10998	ENSG00000173214.7
ENSG00000205639.12	0.10998	ENSG00000215811.6
ENSG00000237806.1	0.10998	ENSG00000261210.8
ENSG00000237159.6	0.10998	ENSG00000263232.2
ENSG00000074211.14	0.109979	ENSG00000163995.21
ENSG00000139620.13	0.109979	ENSG00000172466.16
ENSG00000222030.1	0.109979	ENSG00000233048.1
ENSG00000136878.14	0.109978	ENSG00000160445.11
ENSG00000031823.14	0.109978	ENSG00000165410.15
ENSG00000134375.11	0.109978	ENSG00000217930.8
ENSG00000187003.7	0.109978	ENSG00000230123.1
ENSG00000122644.13	0.109977	ENSG00000151148.14
ENSG00000116005.12	0.109977	ENSG00000178502.6
ENSG00000169288.18	0.109977	ENSG00000186918.14
ENSG00000237211.2	0.109977	ENSG00000279516.2
ENSG00000146070.17	0.109976	ENSG00000187474.5
ENSG00000135164.19	0.109976	ENSG00000223571.6
ENSG00000213301.2	0.109975	ENSG00000250897.2
ENSG00000267809.1	0.109975	ENSG00000270670.1
ENSG00000112335.15	0.109974	ENSG00000167671.12
ENSG00000162396.6	0.109974	ENSG00000218868.1
ENSG00000105221.18	0.109973	ENSG00000141971.13
ENSG00000205208.5	0.109972	ENSG00000213453.3
ENSG00000235289.1	0.109972	ENSG00000260680.1
ENSG00000081189.16	0.109971	ENSG00000162222.14
ENSG00000113810.16	0.109971	ENSG00000164104.12
ENSG00000059804.16	0.109971	ENSG00000203805.11
ENSG00000147679.12	0.109971	ENSG00000236254.1
ENSG00000086475.15	0.10997	ENSG00000112658.8
ENSG00000042088.14	0.10997	ENSG00000115073.8
ENSG00000125457.15	0.10997	ENSG00000237190.4
ENSG00000172534.14	0.109969	ENSG00000181135.16
ENSG00000170860.4	0.109969	ENSG00000183648.11
ENSG00000140471.17	0.109969	ENSG00000233297.4
ENSG00000139531.13	0.109968	ENSG00000168476.12
ENSG00000072849.11	0.109968	ENSG00000183207.14
ENSG00000086666.19	0.109967	ENSG00000100815.12
ENSG00000186160.5	0.109967	ENSG00000189280.3
ENSG00000113492.14	0.109967	ENSG00000217228.1
ENSG00000229281.1	0.109967	ENSG00000232497.1
ENSG00000088205.13	0.109966	ENSG00000163938.17
ENSG00000235202.2	0.109966	ENSG00000267777.2
ENSG00000165417.12	0.109965	ENSG00000173327.8
ENSG00000163013.12	0.109965	ENSG00000173991.6
ENSG00000100632.11	0.109965	ENSG00000198856.13
ENSG00000114520.11	0.109964	ENSG00000136045.12
ENSG00000119866.22	0.109964	ENSG00000196757.8
ENSG00000003147.19	0.109964	ENSG00000233607.1
ENSG00000241367.1	0.109963	ENSG00000251433.1
ENSG00000114378.17	0.109962	ENSG00000125775.15
ENSG00000134697.13	0.109962	ENSG00000171453.20
ENSG00000215016.2	0.109961	ENSG00000238103.4
ENSG00000213033.4	0.10996	ENSG00000224324.1
ENSG00000162366.8	0.10996	ENSG00000235169.11
ENSG00000110104.13	0.109959	ENSG00000116120.11
ENSG00000105063.19	0.109959	ENSG00000140632.17
ENSG00000128266.9	0.109959	ENSG00000170234.13
ENSG00000123545.6	0.109959	ENSG00000204574.14
ENSG00000185883.12	0.109959	ENSG00000219085.1
ENSG00000234497.5	0.109959	ENSG00000236420.1
ENSG00000231428.2	0.109959	ENSG00000244321.1
ENSG00000187889.13	0.109959	ENSG00000248464.1
ENSG00000239200.1	0.109958	ENSG00000242945.2
ENSG00000234093.3	0.109958	ENSG00000259612.1
ENSG00000111845.5	0.109957	ENSG00000174173.7
ENSG00000236407.1	0.109957	ENSG00000251223.1
ENSG00000125775.15	0.109956	ENSG00000186010.19
ENSG00000125755.19	0.109955	ENSG00000132153.15
ENSG00000251433.1	0.109955	ENSG00000254677.1
ENSG00000081148.12	0.109953	ENSG00000118514.14
ENSG00000236036.2	0.109953	ENSG00000261316.1
ENSG00000113638.14	0.109952	ENSG00000167635.12
ENSG00000099624.8	0.109952	ENSG00000228474.6
ENSG00000241098.1	0.109952	ENSG00000250535.1
ENSG00000107372.13	0.109951	ENSG00000163291.14
ENSG00000084734.9	0.109951	ENSG00000258036.2
ENSG00000121864.10	0.10995	ENSG00000155330.10
ENSG00000214794.4	0.10995	ENSG00000224498.1
ENSG00000177736.4	0.10995	ENSG00000231697.3
ENSG00000082641.16	0.109949	ENSG00000170310.15
ENSG00000186575.19	0.109949	ENSG00000219665.8
ENSG00000034713.8	0.109948	ENSG00000198858.10
ENSG00000145309.6	0.109948	ENSG00000283247.2
ENSG00000105677.12	0.109947	ENSG00000176340.4
ENSG00000105507.3	0.109947	ENSG00000249662.6
ENSG00000143228.13	0.109946	ENSG00000151725.12
ENSG00000139826.6	0.109946	ENSG00000167536.14
ENSG00000211649.3	0.109946	ENSG00000211893.4
ENSG00000111206.13	0.109946	ENSG00000223609.11
ENSG00000164379.7	0.109945	ENSG00000189320.9
ENSG00000225944.1	0.109945	ENSG00000227862.1
ENSG00000135334.9	0.109944	ENSG00000140941.14
ENSG00000140319.11	0.109944	ENSG00000196455.8
ENSG00000172500.13	0.109944	ENSG00000277972.2
ENSG00000007968.7	0.109943	ENSG00000093009.11
ENSG00000156642.17	0.109943	ENSG00000162772.17
ENSG00000102890.16	0.109943	ENSG00000173276.14
ENSG00000105371.10	0.109943	ENSG00000236017.8
ENSG00000172289.3	0.109942	ENSG00000234629.1
ENSG00000101773.19	0.109941	ENSG00000166148.4
ENSG00000119632.4	0.109941	ENSG00000166181.13
ENSG00000001084.13	0.109941	ENSG00000181788.4
ENSG00000107758.16	0.10994	ENSG00000231940.1
ENSG00000177613.9	0.109939	ENSG00000185009.13
ENSG00000174672.16	0.109939	ENSG00000214629.3
ENSG00000211896.7	0.109938	ENSG00000211950.2
ENSG00000213778.2	0.109938	ENSG00000236407.1
ENSG00000167107.13	0.109937	ENSG00000213983.12
ENSG00000159398.16	0.109937	ENSG00000228056.3
ENSG00000182533.7	0.109937	ENSG00000229217.1
ENSG00000065559.15	0.109936	ENSG00000185477.5
ENSG00000121152.10	0.109935	ENSG00000163535.18
ENSG00000140829.12	0.109935	ENSG00000167578.18
ENSG00000138160.7	0.109935	ENSG00000185480.12
ENSG00000147586.10	0.109935	ENSG00000214827.11
ENSG00000162399.9	0.109935	ENSG00000222067.1
ENSG00000156709.15	0.109934	ENSG00000179115.11
ENSG00000066135.13	0.109933	ENSG00000164091.12
ENSG00000223597.3	0.109933	ENSG00000259485.2
ENSG00000120137.7	0.109933	ENSG00000273559.5
ENSG00000107372.13	0.109932	ENSG00000113558.19
ENSG00000159339.13	0.109931	ENSG00000169021.6
ENSG00000105701.16	0.109931	ENSG00000224003.1
ENSG00000151552.12	0.109931	ENSG00000277972.2
ENSG00000100911.16	0.10993	ENSG00000158828.8
ENSG00000214535.3	0.10993	ENSG00000225573.4
ENSG00000164930.12	0.109929	ENSG00000219074.1
ENSG00000180228.14	0.109929	ENSG00000254995.4
ENSG00000186543.7	0.109929	ENSG00000260598.1
ENSG00000165948.11	0.109928	ENSG00000178449.9
ENSG00000099804.9	0.109927	ENSG00000155962.13
ENSG00000156875.14	0.109927	ENSG00000188177.14
ENSG00000184575.12	0.109927	ENSG00000241685.10
ENSG00000065491.8	0.109926	ENSG00000130560.9
ENSG00000162441.12	0.109926	ENSG00000229521.2
ENSG00000166889.14	0.109925	ENSG00000175115.13
ENSG00000138658.16	0.109925	ENSG00000205208.5
ENSG00000225546.6	0.109925	ENSG00000248338.2
ENSG00000090621.15	0.109924	ENSG00000140263.15
ENSG00000165914.15	0.109924	ENSG00000236287.8
ENSG00000134215.16	0.109923	ENSG00000163527.10
ENSG00000163705.13	0.109923	ENSG00000258870.1
ENSG00000065268.11	0.109922	ENSG00000103326.12
ENSG00000064102.15	0.109922	ENSG00000183579.16
ENSG00000172172.8	0.109922	ENSG00000241127.8
ENSG00000225105.2	0.109921	ENSG00000266553.2
ENSG00000162604.12	0.10992	ENSG00000162664.17
ENSG00000182533.7	0.10992	ENSG00000189280.3
ENSG00000135446.17	0.109919	ENSG00000137171.15
ENSG00000123349.15	0.109919	ENSG00000145592.14
ENSG00000138772.13	0.109919	ENSG00000149516.14
ENSG00000165733.8	0.109918	ENSG00000167186.11
ENSG00000115694.15	0.109918	ENSG00000215305.10
ENSG00000099942.13	0.109917	ENSG00000100335.15
ENSG00000100304.13	0.109917	ENSG00000121057.13
ENSG00000011275.19	0.109916	ENSG00000136280.17
ENSG00000136824.19	0.109916	ENSG00000146410.12
ENSG00000136159.4	0.109916	ENSG00000151239.14
ENSG00000125726.11	0.109915	ENSG00000131080.15
ENSG00000144589.22	0.109915	ENSG00000197226.13
ENSG00000147160.9	0.109915	ENSG00000233750.3
ENSG00000135346.9	0.109915	ENSG00000250897.2
ENSG00000216490.4	0.109915	ENSG00000252452.1
ENSG00000221393.1	0.109915	ENSG00000254496.1
ENSG00000068745.15	0.109914	ENSG00000143093.15
ENSG00000118961.15	0.109914	ENSG00000160932.11
ENSG00000134056.12	0.109914	ENSG00000165502.7
ENSG00000141699.11	0.109914	ENSG00000186187.12
ENSG00000133739.16	0.109914	ENSG00000188229.6
ENSG00000213778.2	0.109914	ENSG00000237205.1
ENSG00000100888.15	0.109913	ENSG00000119723.17
ENSG00000132313.15	0.109913	ENSG00000173933.21
ENSG00000080822.17	0.109913	ENSG00000196470.12
ENSG00000132432.14	0.109913	ENSG00000198937.9
ENSG00000229975.1	0.109913	ENSG00000231022.1
ENSG00000221393.1	0.109913	ENSG00000237806.1
ENSG00000233167.1	0.109913	ENSG00000256852.1
ENSG00000172421.10	0.109913	ENSG00000275811.1
ENSG00000080839.12	0.109912	ENSG00000128708.13
ENSG00000159685.11	0.109912	ENSG00000164919.11
ENSG00000130811.12	0.109912	ENSG00000189343.7
ENSG00000160908.15	0.109912	ENSG00000197008.10
ENSG00000130935.10	0.109911	ENSG00000173442.13
ENSG00000131351.15	0.109911	ENSG00000183763.9
ENSG00000106541.12	0.109911	ENSG00000214866.9
ENSG00000070886.12	0.109911	ENSG00000259315.1
ENSG00000090376.11	0.109911	ENSG00000279873.2
ENSG00000230897.1	0.10991	ENSG00000236801.1
ENSG00000164122.9	0.109909	ENSG00000173826.15
ENSG00000081853.15	0.109909	ENSG00000175868.14
ENSG00000111802.14	0.109909	ENSG00000188868.14
ENSG00000113734.18	0.109908	ENSG00000277972.2
ENSG00000188674.11	0.109907	ENSG00000204697.3
ENSG00000199364.1	0.109907	ENSG00000227284.2
ENSG00000065665.21	0.109906	ENSG00000181192.12
ENSG00000181171.5	0.109906	ENSG00000187094.12
ENSG00000167791.14	0.109906	ENSG00000250456.1
ENSG00000255359.3	0.109906	ENSG00000283210.1
ENSG00000083099.11	0.109905	ENSG00000145780.8
ENSG00000173207.13	0.109905	ENSG00000237649.8
ENSG00000243658.1	0.109905	ENSG00000261319.1
ENSG00000105701.16	0.109904	ENSG00000130821.17
ENSG00000223717.1	0.109904	ENSG00000260268.6
ENSG00000141480.18	0.109903	ENSG00000196652.12
ENSG00000164117.14	0.109903	ENSG00000198700.10
ENSG00000213003.3	0.109903	ENSG00000243022.1
ENSG00000111300.10	0.109902	ENSG00000183354.12
ENSG00000109101.8	0.109901	ENSG00000112303.14
ENSG00000136720.7	0.109901	ENSG00000145916.19
ENSG00000229716.2	0.1099	ENSG00000230611.1
ENSG00000064886.14	0.1099	ENSG00000249222.1
ENSG00000173812.11	0.1099	ENSG00000278311.5
ENSG00000213676.13	0.109899	ENSG00000242493.3
ENSG00000083844.10	0.109898	ENSG00000179918.19
ENSG00000215846.6	0.109898	ENSG00000253580.1
ENSG00000229175.2	0.109898	ENSG00000256925.3
ENSG00000260598.1	0.109898	ENSG00000260762.1
ENSG00000164970.15	0.109898	ENSG00000266777.1
ENSG00000010361.14	0.109897	ENSG00000165506.15
ENSG00000075914.13	0.109897	ENSG00000178038.17
ENSG00000211858.1	0.109897	ENSG00000211875.1
ENSG00000260598.1	0.109897	ENSG00000270313.1
ENSG00000170542.6	0.109896	ENSG00000170881.5
ENSG00000181927.4	0.109896	ENSG00000278143.1
ENSG00000116489.13	0.109895	ENSG00000138286.15
ENSG00000121104.8	0.109895	ENSG00000159259.8
ENSG00000105372.8	0.109894	ENSG00000149273.15
ENSG00000121022.14	0.109894	ENSG00000164919.11
ENSG00000240152.2	0.109894	ENSG00000259836.1
ENSG00000123349.15	0.109893	ENSG00000138433.16
ENSG00000124302.13	0.109893	ENSG00000240303.8
ENSG00000115504.15	0.109892	ENSG00000149639.15
ENSG00000143319.17	0.109892	ENSG00000170468.8
ENSG00000104442.10	0.109892	ENSG00000172890.13
ENSG00000138050.15	0.109892	ENSG00000224051.7
ENSG00000231706.2	0.109892	ENSG00000233578.1
ENSG00000050426.16	0.109891	ENSG00000122547.11
ENSG00000114735.10	0.109891	ENSG00000197050.11
ENSG00000223564.1	0.109891	ENSG00000231163.6
ENSG00000236497.2	0.109891	ENSG00000252553.1
ENSG00000099624.8	0.10989	ENSG00000132507.18
ENSG00000131470.15	0.10989	ENSG00000151148.14
ENSG00000093009.11	0.10989	ENSG00000161996.19
ENSG00000117036.12	0.10989	ENSG00000165516.11
ENSG00000152464.15	0.10989	ENSG00000170088.14
ENSG00000184857.8	0.109889	ENSG00000185085.2
ENSG00000229716.2	0.109889	ENSG00000236776.1
ENSG00000185246.18	0.109889	ENSG00000241939.3
ENSG00000219085.1	0.109889	ENSG00000265942.2
ENSG00000109079.10	0.109888	ENSG00000223704.2
ENSG00000230573.1	0.109888	ENSG00000241367.1
ENSG00000217811.1	0.109888	ENSG00000249066.2
ENSG00000067533.6	0.109887	ENSG00000135632.12
ENSG00000075856.12	0.109886	ENSG00000108443.14
ENSG00000211662.2	0.109886	ENSG00000211937.3
ENSG00000168143.9	0.109886	ENSG00000227610.1
ENSG00000214691.9	0.109886	ENSG00000234548.7
ENSG00000232846.1	0.109886	ENSG00000244232.3
ENSG00000253748.2	0.109886	ENSG00000260680.1
ENSG00000134001.15	0.109885	ENSG00000138050.15
ENSG00000099783.12	0.109884	ENSG00000131115.16
ENSG00000130675.15	0.109884	ENSG00000144771.8
ENSG00000173826.15	0.109884	ENSG00000183747.12
ENSG00000134419.15	0.109884	ENSG00000188873.4
ENSG00000120094.9	0.109884	ENSG00000249616.1
ENSG00000161642.18	0.109884	ENSG00000278318.5
ENSG00000232885.2	0.109883	ENSG00000237380.7
ENSG00000133739.16	0.109882	ENSG00000244165.2
ENSG00000101082.14	0.109881	ENSG00000111796.4
ENSG00000227262.3	0.109881	ENSG00000231130.1
ENSG00000168505.7	0.109881	ENSG00000264128.2
ENSG00000006283.18	0.109879	ENSG00000113492.14
ENSG00000085377.15	0.109879	ENSG00000166037.11
ENSG00000037897.17	0.109879	ENSG00000181924.7
ENSG00000125999.11	0.109879	ENSG00000182890.5
ENSG00000214825.2	0.109879	ENSG00000231839.1
ENSG00000133488.15	0.109879	ENSG00000244703.3
ENSG00000175785.13	0.109879	ENSG00000261636.2
ENSG00000139324.12	0.109878	ENSG00000154001.14
ENSG00000132768.14	0.109876	ENSG00000138073.14
ENSG00000117751.18	0.109876	ENSG00000143633.13
ENSG00000004948.16	0.109876	ENSG00000225805.4
ENSG00000167325.15	0.109876	ENSG00000238311.1
ENSG00000102924.12	0.109875	ENSG00000174325.6
ENSG00000112514.18	0.109875	ENSG00000205544.4
ENSG00000004975.12	0.109875	ENSG00000215041.10
ENSG00000149639.15	0.109874	ENSG00000171603.18
ENSG00000198739.11	0.109874	ENSG00000223717.1
ENSG00000119632.4	0.109873	ENSG00000169689.15
ENSG00000218089.1	0.109873	ENSG00000237691.1
ENSG00000124812.15	0.109873	ENSG00000248464.1
ENSG00000237128.1	0.109873	ENSG00000249439.1
ENSG00000109089.7	0.109873	ENSG00000254858.10
ENSG00000100721.11	0.109872	ENSG00000113100.10
ENSG00000100142.16	0.109872	ENSG00000162961.14
ENSG00000068137.15	0.10987	ENSG00000174282.12
ENSG00000130818.12	0.10987	ENSG00000178163.8
ENSG00000149792.9	0.109869	ENSG00000168564.6
ENSG00000198346.11	0.109869	ENSG00000198464.14
ENSG00000245384.2	0.109869	ENSG00000260598.1
ENSG00000214686.7	0.109868	ENSG00000258223.6
ENSG00000111796.4	0.109867	ENSG00000169583.13
ENSG00000161265.15	0.109867	ENSG00000198258.11
ENSG00000170310.15	0.109867	ENSG00000221994.12
ENSG00000177468.7	0.109867	ENSG00000231706.2
ENSG00000181927.4	0.109867	ENSG00000261752.1
ENSG00000136518.17	0.109866	ENSG00000167325.15
ENSG00000099910.17	0.109866	ENSG00000168653.11
ENSG00000109084.14	0.109866	ENSG00000172432.19
ENSG00000164346.10	0.109865	ENSG00000198755.11
ENSG00000115361.8	0.109865	ENSG00000229217.1
ENSG00000012504.15	0.109865	ENSG00000233079.3
ENSG00000101958.14	0.109865	ENSG00000243770.3
ENSG00000137692.12	0.109864	ENSG00000158623.14
ENSG00000077498.9	0.109864	ENSG00000205420.11
ENSG00000232192.1	0.109864	ENSG00000251224.1
ENSG00000042062.13	0.109863	ENSG00000115993.13
ENSG00000133678.14	0.109863	ENSG00000147400.10
ENSG00000237585.1	0.109863	ENSG00000259378.1
ENSG00000258969.2	0.109863	ENSG00000283247.2
ENSG00000064489.23	0.109862	ENSG00000226450.2
ENSG00000228158.2	0.109862	ENSG00000230082.1
ENSG00000115263.15	0.109862	ENSG00000236420.1
ENSG00000136448.13	0.109861	ENSG00000140259.7
ENSG00000123131.13	0.10986	ENSG00000123562.18
ENSG00000068079.8	0.10986	ENSG00000135148.12
ENSG00000124733.5	0.10986	ENSG00000150779.12
ENSG00000205339.10	0.10986	ENSG00000240682.10
ENSG00000240152.2	0.10986	ENSG00000259944.1
ENSG00000166167.18	0.109859	ENSG00000176986.16
ENSG00000012504.15	0.109859	ENSG00000238284.2
ENSG00000166869.3	0.109859	ENSG00000260746.2
ENSG00000201294.1	0.109858	ENSG00000241907.1
ENSG00000148950.11	0.109856	ENSG00000180879.14
ENSG00000182533.7	0.109856	ENSG00000218089.1
ENSG00000178381.12	0.109856	ENSG00000257923.12
ENSG00000080839.12	0.109856	ENSG00000283172.1
ENSG00000135185.12	0.109855	ENSG00000135241.17
ENSG00000102738.8	0.109855	ENSG00000188342.12
ENSG00000223584.1	0.109855	ENSG00000275029.1
ENSG00000118246.14	0.109854	ENSG00000198000.12
ENSG00000206627.1	0.109854	ENSG00000239483.1
ENSG00000240374.3	0.109854	ENSG00000249064.1
ENSG00000155269.12	0.109853	ENSG00000198758.11
ENSG00000066405.13	0.109852	ENSG00000134812.8
ENSG00000078804.13	0.109852	ENSG00000141582.15
ENSG00000134243.12	0.109852	ENSG00000152944.9
ENSG00000007392.17	0.109852	ENSG00000169045.17
ENSG00000078589.13	0.109852	ENSG00000180263.14
ENSG00000142698.15	0.109852	ENSG00000227610.1
ENSG00000233048.1	0.109852	ENSG00000235690.2
ENSG00000087263.17	0.109852	ENSG00000245849.8
ENSG00000104147.9	0.109851	ENSG00000122966.17
ENSG00000107223.13	0.10985	ENSG00000198931.11
ENSG00000153767.10	0.10985	ENSG00000278311.5
ENSG00000149639.15	0.109849	ENSG00000151693.11
ENSG00000159164.10	0.109849	ENSG00000184601.11
ENSG00000204033.10	0.109849	ENSG00000250219.2
ENSG00000100360.15	0.109848	ENSG00000163481.8
ENSG00000164885.13	0.109848	ENSG00000166501.14
ENSG00000112378.12	0.109848	ENSG00000169035.12
ENSG00000057663.16	0.109847	ENSG00000134852.15
ENSG00000128951.14	0.109847	ENSG00000162910.19
ENSG00000164405.11	0.109847	ENSG00000169217.9
ENSG00000166797.11	0.109847	ENSG00000197223.12
ENSG00000196455.8	0.109847	ENSG00000224083.1
ENSG00000187481.2	0.109847	ENSG00000249367.1
ENSG00000090905.19	0.109846	ENSG00000166478.10
ENSG00000175564.13	0.109846	ENSG00000225246.1
ENSG00000100335.15	0.109846	ENSG00000275052.5
ENSG00000135334.9	0.109845	ENSG00000135900.4
ENSG00000170043.12	0.109845	ENSG00000185122.11
ENSG00000249338.1	0.109845	ENSG00000256852.1
ENSG00000137770.14	0.109844	ENSG00000176208.9
ENSG00000200243.1	0.109844	ENSG00000249264.1
ENSG00000234655.3	0.109844	ENSG00000258223.6
ENSG00000225573.4	0.109843	ENSG00000233873.1
ENSG00000169020.10	0.109843	ENSG00000236058.3
ENSG00000101558.14	0.109842	ENSG00000163481.8
ENSG00000135164.19	0.109842	ENSG00000197343.11
ENSG00000131981.16	0.109841	ENSG00000149503.13
ENSG00000072818.12	0.109841	ENSG00000181513.15
ENSG00000162231.14	0.10984	ENSG00000162772.17
ENSG00000229688.8	0.10984	ENSG00000251807.1
ENSG00000136490.9	0.109839	ENSG00000166595.12
ENSG00000137198.10	0.109839	ENSG00000183508.5
ENSG00000133742.14	0.109839	ENSG00000224177.8
ENSG00000171433.12	0.109839	ENSG00000235967.1
ENSG00000120539.15	0.109837	ENSG00000130522.6
ENSG00000118181.11	0.109837	ENSG00000197170.10
ENSG00000131100.13	0.109836	ENSG00000140497.16
ENSG00000147403.18	0.109836	ENSG00000169976.7
ENSG00000180150.5	0.109836	ENSG00000237140.2
ENSG00000124172.10	0.109835	ENSG00000153107.13
ENSG00000136521.13	0.109835	ENSG00000237190.4
ENSG00000115514.12	0.109834	ENSG00000117118.10
ENSG00000120094.9	0.109834	ENSG00000175329.13
ENSG00000088325.16	0.109833	ENSG00000092853.14
ENSG00000047315.17	0.109833	ENSG00000119640.9
ENSG00000074855.11	0.109833	ENSG00000156304.15
ENSG00000121879.6	0.109833	ENSG00000173846.13
ENSG00000163608.15	0.109833	ENSG00000179886.6
ENSG00000080819.9	0.109832	ENSG00000166793.13
ENSG00000138495.7	0.109832	ENSG00000174917.9
ENSG00000259686.1	0.109832	ENSG00000264315.1
ENSG00000002919.15	0.109831	ENSG00000186660.15
ENSG00000124479.11	0.109831	ENSG00000225105.2
ENSG00000240509.1	0.109831	ENSG00000263266.2
ENSG00000065328.17	0.10983	ENSG00000093217.11
ENSG00000138092.11	0.10983	ENSG00000146410.12
ENSG00000068489.13	0.10983	ENSG00000146670.10
ENSG00000103995.14	0.10983	ENSG00000159259.8
ENSG00000162385.11	0.10983	ENSG00000168016.15
ENSG00000133069.17	0.10983	ENSG00000182512.5
ENSG00000151239.14	0.10983	ENSG00000182552.15
ENSG00000156521.14	0.10983	ENSG00000185722.18
ENSG00000204386.12	0.10983	ENSG00000270427.1
ENSG00000162852.14	0.109829	ENSG00000182872.16
ENSG00000066405.13	0.109829	ENSG00000221325.1
ENSG00000234293.1	0.109829	ENSG00000248476.1
ENSG00000089818.18	0.109828	ENSG00000114120.14
ENSG00000077514.9	0.109828	ENSG00000134690.11
ENSG00000134762.17	0.109828	ENSG00000152767.17
ENSG00000220583.1	0.109828	ENSG00000234782.3
ENSG00000134001.15	0.109827	ENSG00000148335.15
ENSG00000179271.3	0.109827	ENSG00000183617.5
ENSG00000199883.1	0.109827	ENSG00000239224.3
ENSG00000134697.13	0.109827	ENSG00000239305.7
ENSG00000125457.15	0.109826	ENSG00000132589.16
ENSG00000101654.18	0.109826	ENSG00000152242.11
ENSG00000229473.2	0.109826	ENSG00000258469.1
ENSG00000155893.13	0.109825	ENSG00000172005.11
ENSG00000088451.11	0.109824	ENSG00000114520.11
ENSG00000070761.8	0.109824	ENSG00000204220.12
ENSG00000231821.1	0.109824	ENSG00000240870.2
ENSG00000249784.1	0.109824	ENSG00000251898.1
ENSG00000198022.6	0.109823	ENSG00000215305.10
ENSG00000069399.15	0.109823	ENSG00000266946.1
ENSG00000006652.15	0.109822	ENSG00000153767.10
ENSG00000171295.13	0.109822	ENSG00000205903.7
ENSG00000124003.13	0.109822	ENSG00000238042.5
ENSG00000110665.12	0.109821	ENSG00000147400.10
ENSG00000120094.9	0.109821	ENSG00000164794.9
ENSG00000224933.2	0.109821	ENSG00000251433.1
ENSG00000116489.13	0.10982	ENSG00000180879.14
ENSG00000199872.1	0.10982	ENSG00000242251.3
ENSG00000233719.4	0.10982	ENSG00000243033.2
ENSG00000232610.1	0.10982	ENSG00000257467.6
ENSG00000049323.16	0.109819	ENSG00000127337.7
ENSG00000134453.16	0.109819	ENSG00000147576.17
ENSG00000099968.18	0.109819	ENSG00000183508.5
ENSG00000215456.6	0.109819	ENSG00000227964.1
ENSG00000221932.6	0.109819	ENSG00000259550.2
ENSG00000241939.3	0.109819	ENSG00000266097.1
ENSG00000109814.12	0.109818	ENSG00000136280.17
ENSG00000112146.17	0.109818	ENSG00000136878.14
ENSG00000139714.12	0.109818	ENSG00000160185.15
ENSG00000131059.12	0.109817	ENSG00000186297.12
ENSG00000169442.9	0.109817	ENSG00000236871.7
ENSG00000006652.15	0.109816	ENSG00000159882.13
ENSG00000123143.13	0.109816	ENSG00000164379.7
ENSG00000147160.9	0.109816	ENSG00000226695.1
ENSG00000244378.1	0.109816	ENSG00000263831.1
ENSG00000205835.9	0.109815	ENSG00000219669.1
ENSG00000223361.5	0.109815	ENSG00000233655.1
ENSG00000135334.9	0.109814	ENSG00000172172.8
ENSG00000124780.14	0.109814	ENSG00000211843.1
ENSG00000225572.1	0.109814	ENSG00000254984.1
ENSG00000063322.15	0.109813	ENSG00000125686.12
ENSG00000121897.15	0.109813	ENSG00000151806.14
ENSG00000226859.1	0.109813	ENSG00000231929.2
ENSG00000111802.14	0.109812	ENSG00000113387.12
ENSG00000101882.10	0.109812	ENSG00000130119.17
ENSG00000011451.21	0.109812	ENSG00000139350.12
ENSG00000153046.18	0.109812	ENSG00000172500.13
ENSG00000143921.9	0.109812	ENSG00000174672.16
ENSG00000229537.7	0.109812	ENSG00000260902.1
ENSG00000080345.18	0.109811	ENSG00000138398.17
ENSG00000070950.10	0.109811	ENSG00000160298.18
ENSG00000100364.19	0.109811	ENSG00000181192.12
ENSG00000136874.11	0.109811	ENSG00000183864.5
ENSG00000219582.3	0.109811	ENSG00000251587.1
ENSG00000105429.13	0.10981	ENSG00000126861.5
ENSG00000054118.15	0.10981	ENSG00000150401.15
ENSG00000173810.9	0.10981	ENSG00000238210.4
ENSG00000272259.5	0.109809	ENSG00000281202.2
ENSG00000101882.10	0.109808	ENSG00000163704.12
ENSG00000121774.18	0.109808	ENSG00000214753.4
ENSG00000065328.17	0.109807	ENSG00000112877.8
ENSG00000125798.15	0.109807	ENSG00000239539.1
ENSG00000244321.1	0.109807	ENSG00000248958.2
ENSG00000136159.4	0.109806	ENSG00000163870.16
ENSG00000161920.11	0.109806	ENSG00000164902.14
ENSG00000256134.1	0.109806	ENSG00000274380.1
ENSG00000092964.18	0.109805	ENSG00000104093.14
ENSG00000099800.8	0.109805	ENSG00000104979.9
ENSG00000164494.12	0.109805	ENSG00000178171.11
ENSG00000161847.14	0.109805	ENSG00000183648.11
ENSG00000161970.15	0.109805	ENSG00000200816.1
ENSG00000120733.14	0.109804	ENSG00000196776.17
ENSG00000068078.20	0.109804	ENSG00000197993.9
ENSG00000070610.14	0.109803	ENSG00000100162.15
ENSG00000102390.11	0.109803	ENSG00000115289.14
ENSG00000113734.18	0.109803	ENSG00000121058.5
ENSG00000177143.5	0.109803	ENSG00000229910.1
ENSG00000087245.13	0.109802	ENSG00000160741.17
ENSG00000173728.11	0.109802	ENSG00000180432.6
ENSG00000012171.20	0.109802	ENSG00000187187.14
ENSG00000143418.20	0.109802	ENSG00000244625.7
ENSG00000203601.3	0.109802	ENSG00000283324.1
ENSG00000013573.17	0.109801	ENSG00000144395.18
ENSG00000100030.15	0.109801	ENSG00000145241.11
ENSG00000118193.12	0.109801	ENSG00000154920.15
ENSG00000143363.17	0.109801	ENSG00000181817.6
ENSG00000168282.6	0.109801	ENSG00000277972.2
ENSG00000105722.10	0.1098	ENSG00000159579.14
ENSG00000155561.15	0.1098	ENSG00000204310.13
ENSG00000133574.10	0.1098	ENSG00000235106.10
ENSG00000121316.11	0.109799	ENSG00000143436.11
ENSG00000119640.9	0.109799	ENSG00000185085.2
ENSG00000248693.1	0.109799	ENSG00000270230.1
ENSG00000007541.17	0.109798	ENSG00000108064.11
ENSG00000010072.16	0.109798	ENSG00000178502.6
ENSG00000172289.3	0.109798	ENSG00000227353.1
ENSG00000223358.5	0.109798	ENSG00000227578.1
ENSG00000236311.6	0.109798	ENSG00000240708.2
ENSG00000138036.18	0.109796	ENSG00000159714.12
ENSG00000071539.14	0.109795	ENSG00000099901.17
ENSG00000111142.14	0.109795	ENSG00000162623.16
ENSG00000214517.10	0.109795	ENSG00000218283.2
ENSG00000183643.4	0.109795	ENSG00000259288.7
ENSG00000100029.18	0.109794	ENSG00000100804.19
ENSG00000140451.13	0.109794	ENSG00000157045.9
ENSG00000101958.14	0.109794	ENSG00000225900.1
ENSG00000090889.12	0.109792	ENSG00000164109.14
ENSG00000164296.7	0.109792	ENSG00000178381.12
ENSG00000143190.23	0.109792	ENSG00000181135.16
ENSG00000057935.14	0.109792	ENSG00000198547.10
ENSG00000111254.8	0.109792	ENSG00000213152.5
ENSG00000223656.1	0.109792	ENSG00000271070.1
ENSG00000111012.10	0.109791	ENSG00000277161.2
ENSG00000227059.7	0.10979	ENSG00000260880.5
ENSG00000109101.8	0.109789	ENSG00000132698.15
ENSG00000175414.7	0.109789	ENSG00000196365.12
ENSG00000172404.5	0.109789	ENSG00000250897.2
ENSG00000104081.14	0.109788	ENSG00000164818.16
ENSG00000070501.12	0.109788	ENSG00000166579.16
ENSG00000136518.17	0.109788	ENSG00000169679.15
ENSG00000128016.7	0.109788	ENSG00000203804.5
ENSG00000186376.15	0.109788	ENSG00000204304.12
ENSG00000167395.10	0.109788	ENSG00000269343.9
ENSG00000133119.13	0.109787	ENSG00000144395.18
ENSG00000110958.16	0.109786	ENSG00000149929.16
ENSG00000010030.14	0.109786	ENSG00000169245.6
ENSG00000120129.6	0.109786	ENSG00000175592.9
ENSG00000112118.20	0.109786	ENSG00000189091.13
ENSG00000136942.15	0.109786	ENSG00000232388.5
ENSG00000198554.12	0.109786	ENSG00000281344.1
ENSG00000135829.17	0.109785	ENSG00000143621.17
ENSG00000106459.15	0.109785	ENSG00000168280.18
ENSG00000084774.14	0.109785	ENSG00000177542.11
ENSG00000222030.1	0.109785	ENSG00000231031.6
ENSG00000197451.12	0.109785	ENSG00000266187.2
ENSG00000112232.10	0.109784	ENSG00000131089.17
ENSG00000116830.12	0.109784	ENSG00000151725.12
ENSG00000073111.14	0.109784	ENSG00000276043.5
ENSG00000104765.16	0.109782	ENSG00000179914.5
ENSG00000064102.15	0.109781	ENSG00000103194.16
ENSG00000078804.13	0.109781	ENSG00000140941.14
ENSG00000117408.11	0.109781	ENSG00000142892.15
ENSG00000136149.6	0.109781	ENSG00000174917.9
ENSG00000211976.2	0.109781	ENSG00000241294.1
ENSG00000065802.12	0.10978	ENSG00000077044.11
ENSG00000105675.9	0.10978	ENSG00000134216.19
ENSG00000137171.15	0.10978	ENSG00000165516.11
ENSG00000175283.8	0.10978	ENSG00000259956.2
ENSG00000099783.12	0.109779	ENSG00000104825.17
ENSG00000106245.11	0.109779	ENSG00000111011.18
ENSG00000119729.12	0.109779	ENSG00000162753.13
ENSG00000105854.13	0.109779	ENSG00000197181.12
ENSG00000116906.13	0.109778	ENSG00000145388.15
ENSG00000157823.17	0.109778	ENSG00000169359.16
ENSG00000111142.14	0.109777	ENSG00000144381.18
ENSG00000151572.18	0.109776	ENSG00000216588.9
ENSG00000138646.9	0.109774	ENSG00000185507.21
ENSG00000184677.18	0.109774	ENSG00000236565.3
ENSG00000198758.11	0.109773	ENSG00000214288.4
ENSG00000220557.1	0.109773	ENSG00000221932.6
ENSG00000213652.3	0.109773	ENSG00000224519.1
ENSG00000250427.1	0.109772	ENSG00000253748.2
ENSG00000148358.20	0.10977	ENSG00000157693.15
ENSG00000078804.13	0.10977	ENSG00000187147.18
ENSG00000141543.12	0.10977	ENSG00000198730.9
ENSG00000219902.1	0.10977	ENSG00000223922.1
ENSG00000206835.1	0.10977	ENSG00000250693.2
ENSG00000016082.15	0.109769	ENSG00000072840.13
ENSG00000004766.17	0.109769	ENSG00000075413.19
ENSG00000047315.17	0.109769	ENSG00000139726.11
ENSG00000136929.13	0.109769	ENSG00000171488.15
ENSG00000110244.7	0.109769	ENSG00000227411.1
ENSG00000232217.1	0.109769	ENSG00000244677.3
ENSG00000132541.11	0.109768	ENSG00000163634.12
ENSG00000127578.7	0.109768	ENSG00000197562.10
ENSG00000059573.9	0.109768	ENSG00000238228.1
ENSG00000203809.7	0.109768	ENSG00000260133.1
ENSG00000075131.10	0.109767	ENSG00000164045.12
ENSG00000095574.12	0.109767	ENSG00000175334.8
ENSG00000073008.15	0.109767	ENSG00000243658.1
ENSG00000229281.1	0.109767	ENSG00000260680.1
ENSG00000197934.8	0.109766	ENSG00000236170.1
ENSG00000129657.16	0.109765	ENSG00000183258.12
ENSG00000211637.2	0.109765	ENSG00000211650.2
ENSG00000249616.1	0.109765	ENSG00000258814.2
ENSG00000131153.9	0.109764	ENSG00000144395.18
ENSG00000182578.14	0.109764	ENSG00000197629.6
ENSG00000157881.16	0.109764	ENSG00000200686.1
ENSG00000000938.13	0.109763	ENSG00000163704.12
ENSG00000140382.15	0.109763	ENSG00000171204.13
ENSG00000243167.1	0.109763	ENSG00000263593.1
ENSG00000180901.11	0.109762	ENSG00000181924.7
ENSG00000089053.13	0.109762	ENSG00000204576.12
ENSG00000259361.7	0.109762	ENSG00000278214.1
ENSG00000068079.8	0.109761	ENSG00000138035.15
ENSG00000082213.18	0.109761	ENSG00000164252.13
ENSG00000115947.14	0.109761	ENSG00000172273.13
ENSG00000173335.5	0.109761	ENSG00000226859.1
ENSG00000112378.12	0.10976	ENSG00000134317.18
ENSG00000100297.16	0.10976	ENSG00000176890.16
ENSG00000211834.1	0.10976	ENSG00000211850.1
ENSG00000170231.16	0.10976	ENSG00000260765.2
ENSG00000129173.13	0.10976	ENSG00000281344.1
ENSG00000089050.16	0.109759	ENSG00000140575.13
ENSG00000019995.6	0.109759	ENSG00000165650.12
ENSG00000126215.14	0.109759	ENSG00000167513.9
ENSG00000198758.11	0.109759	ENSG00000229910.1
ENSG00000229688.8	0.109759	ENSG00000240303.8
ENSG00000227342.1	0.109758	ENSG00000229716.2
ENSG00000248995.2	0.109758	ENSG00000249383.2
ENSG00000117751.18	0.109757	ENSG00000155329.12
ENSG00000197019.5	0.109757	ENSG00000204388.7
ENSG00000092470.12	0.109756	ENSG00000122952.17
ENSG00000111328.7	0.109756	ENSG00000136897.8
ENSG00000176208.9	0.109756	ENSG00000198336.9
ENSG00000229240.9	0.109756	ENSG00000238087.3
ENSG00000211658.2	0.109756	ENSG00000240864.3
ENSG00000105519.18	0.109755	ENSG00000154957.14
ENSG00000130695.16	0.109755	ENSG00000183172.9
ENSG00000075142.14	0.109754	ENSG00000105854.13
ENSG00000130755.13	0.109754	ENSG00000153107.13
ENSG00000138092.11	0.109754	ENSG00000198056.15
ENSG00000150776.18	0.109754	ENSG00000212124.2
ENSG00000081791.9	0.109753	ENSG00000120253.14
ENSG00000214686.7	0.109753	ENSG00000235264.1
ENSG00000003509.16	0.109752	ENSG00000151014.6
ENSG00000110900.16	0.109752	ENSG00000183822.3
ENSG00000108878.5	0.109752	ENSG00000282511.1
ENSG00000112029.10	0.109751	ENSG00000112742.10
ENSG00000078902.16	0.109751	ENSG00000160087.21
ENSG00000092295.12	0.109751	ENSG00000168434.13
ENSG00000092841.19	0.109751	ENSG00000170088.14
ENSG00000085840.13	0.10975	ENSG00000135446.17
ENSG00000136122.18	0.109749	ENSG00000144744.17
ENSG00000117385.16	0.109749	ENSG00000149930.18
ENSG00000109805.10	0.109749	ENSG00000176619.13
ENSG00000141076.18	0.109749	ENSG00000197044.11
ENSG00000181638.20	0.109749	ENSG00000250571.7
ENSG00000242573.1	0.109749	ENSG00000259691.2
ENSG00000139620.13	0.109748	ENSG00000198723.11
ENSG00000139579.13	0.109748	ENSG00000201942.1
ENSG00000121022.14	0.109747	ENSG00000137038.8
ENSG00000100462.16	0.109747	ENSG00000144381.18
ENSG00000111203.13	0.109747	ENSG00000283172.1
ENSG00000106459.15	0.109746	ENSG00000157837.16
ENSG00000181163.14	0.109746	ENSG00000196408.12
ENSG00000234300.1	0.109746	ENSG00000238212.3
ENSG00000221628.1	0.109746	ENSG00000259043.1
ENSG00000118894.15	0.109746	ENSG00000275226.1
ENSG00000107672.15	0.109745	ENSG00000112640.16
ENSG00000140497.16	0.109745	ENSG00000140526.18
ENSG00000110429.14	0.109745	ENSG00000183530.14
ENSG00000116752.6	0.109745	ENSG00000196449.4
ENSG00000225900.1	0.109745	ENSG00000240589.3
ENSG00000101057.16	0.109743	ENSG00000163781.14
ENSG00000100030.15	0.109742	ENSG00000164169.13
ENSG00000117222.14	0.109742	ENSG00000165819.12
ENSG00000249338.1	0.109742	ENSG00000250048.2
ENSG00000049130.16	0.109741	ENSG00000105982.17
ENSG00000230390.1	0.109741	ENSG00000249680.2
ENSG00000084463.8	0.10974	ENSG00000124882.4
ENSG00000145113.22	0.10974	ENSG00000150457.9
ENSG00000006007.12	0.10974	ENSG00000188554.15
ENSG00000163586.10	0.10974	ENSG00000224209.8
ENSG00000170180.22	0.109739	ENSG00000170271.11
ENSG00000214288.4	0.109739	ENSG00000233167.1
ENSG00000224519.1	0.109739	ENSG00000236407.1
ENSG00000197617.9	0.109739	ENSG00000238151.1
ENSG00000181562.5	0.109739	ENSG00000242370.1
ENSG00000133321.11	0.109738	ENSG00000205220.12
ENSG00000087586.18	0.109738	ENSG00000213762.12
ENSG00000217811.1	0.109738	ENSG00000226059.2
ENSG00000228598.1	0.109738	ENSG00000236036.2
ENSG00000232600.3	0.109738	ENSG00000277452.1
ENSG00000112739.17	0.109737	ENSG00000197345.13
ENSG00000132485.14	0.109737	ENSG00000204899.6
ENSG00000154478.4	0.109737	ENSG00000216998.1
ENSG00000201428.1	0.109737	ENSG00000234059.1
ENSG00000203601.3	0.109737	ENSG00000237423.3
ENSG00000232048.2	0.109737	ENSG00000240412.1
ENSG00000127554.13	0.109736	ENSG00000174917.9
ENSG00000212521.1	0.109736	ENSG00000239200.1
ENSG00000230866.2	0.109735	ENSG00000232650.6
ENSG00000145050.19	0.109733	ENSG00000168268.11
ENSG00000154174.8	0.109733	ENSG00000173692.14
ENSG00000233578.1	0.109733	ENSG00000268058.1
ENSG00000104980.8	0.109732	ENSG00000113013.16
ENSG00000101246.20	0.109732	ENSG00000137764.20
ENSG00000136273.13	0.109732	ENSG00000204315.4
ENSG00000267696.6	0.109732	ENSG00000277870.5
ENSG00000204304.12	0.109731	ENSG00000228817.4
ENSG00000167791.14	0.109731	ENSG00000229175.2
ENSG00000113763.12	0.109731	ENSG00000274469.2
ENSG00000116288.13	0.10973	ENSG00000159199.14
ENSG00000115128.7	0.10973	ENSG00000181610.13
ENSG00000122042.10	0.10973	ENSG00000256683.7
ENSG00000223717.1	0.10973	ENSG00000259108.3
ENSG00000105610.6	0.109729	ENSG00000143627.19
ENSG00000101624.11	0.109729	ENSG00000164332.8
ENSG00000075568.17	0.109729	ENSG00000197111.16
ENSG00000227128.5	0.109729	ENSG00000231777.1
ENSG00000197408.10	0.109729	ENSG00000237556.1
ENSG00000197919.6	0.109728	ENSG00000231442.3
ENSG00000250693.2	0.109728	ENSG00000260846.2
ENSG00000107105.15	0.109727	ENSG00000235967.1
ENSG00000122971.9	0.109726	ENSG00000171467.16
ENSG00000164073.11	0.109726	ENSG00000202297.1
ENSG00000236036.2	0.109726	ENSG00000261397.1
ENSG00000165891.16	0.109725	ENSG00000189057.11
ENSG00000233167.1	0.109725	ENSG00000278143.1
ENSG00000104886.12	0.109724	ENSG00000138078.16
ENSG00000116521.11	0.109724	ENSG00000143612.21
ENSG00000070814.22	0.109723	ENSG00000100413.17
ENSG00000230902.1	0.109723	ENSG00000279078.1
ENSG00000095574.12	0.109722	ENSG00000220205.9
ENSG00000231103.2	0.109722	ENSG00000256614.1
ENSG00000113460.13	0.109721	ENSG00000124787.14
ENSG00000118193.12	0.109721	ENSG00000186193.9
ENSG00000196273.8	0.109721	ENSG00000198074.10
ENSG00000233578.1	0.109721	ENSG00000274355.1
ENSG00000124172.10	0.10972	ENSG00000130755.13
ENSG00000162961.14	0.10972	ENSG00000177058.12
ENSG00000050820.17	0.10972	ENSG00000198768.11
ENSG00000132635.17	0.109719	ENSG00000213983.12
ENSG00000009780.16	0.109718	ENSG00000100985.7
ENSG00000099795.7	0.109718	ENSG00000156467.10
ENSG00000071051.14	0.109718	ENSG00000179151.13
ENSG00000235199.1	0.109718	ENSG00000266729.5
ENSG00000105447.13	0.109717	ENSG00000183520.12
ENSG00000085871.9	0.109717	ENSG00000198856.13
ENSG00000223949.8	0.109717	ENSG00000234435.3
ENSG00000250456.1	0.109717	ENSG00000260598.1
ENSG00000143032.8	0.109716	ENSG00000256614.1
ENSG00000120094.9	0.109715	ENSG00000189139.6
ENSG00000214794.4	0.109715	ENSG00000230223.8
ENSG00000100109.17	0.109714	ENSG00000111737.12
ENSG00000130755.13	0.109714	ENSG00000132432.14
ENSG00000167755.15	0.109714	ENSG00000224519.1
ENSG00000220184.2	0.109714	ENSG00000229226.3
ENSG00000100304.13	0.109713	ENSG00000145907.16
ENSG00000123575.9	0.109713	ENSG00000160818.17
ENSG00000145715.15	0.109713	ENSG00000189339.12
ENSG00000232163.2	0.109713	ENSG00000236549.1
ENSG00000110243.12	0.109712	ENSG00000213568.4
ENSG00000205858.10	0.109712	ENSG00000233607.1
ENSG00000004059.11	0.109711	ENSG00000140612.14
ENSG00000173209.23	0.109711	ENSG00000188811.14
ENSG00000205835.9	0.109711	ENSG00000270222.1
ENSG00000124562.10	0.10971	ENSG00000169976.7
ENSG00000148153.14	0.10971	ENSG00000172167.8
ENSG00000106009.16	0.10971	ENSG00000173334.4
ENSG00000225121.2	0.10971	ENSG00000232690.1
ENSG00000143032.8	0.10971	ENSG00000254103.1
ENSG00000223381.2	0.10971	ENSG00000258969.2
ENSG00000140632.17	0.109709	ENSG00000161914.10
ENSG00000127554.13	0.109707	ENSG00000131174.7
ENSG00000063177.13	0.109707	ENSG00000162244.12
ENSG00000088812.18	0.109707	ENSG00000171603.18
ENSG00000187889.13	0.109707	ENSG00000221393.1
ENSG00000163866.9	0.109707	ENSG00000239306.5
ENSG00000104524.14	0.109706	ENSG00000160818.17
ENSG00000224519.1	0.109706	ENSG00000243130.8
ENSG00000164104.12	0.109705	ENSG00000169607.13
ENSG00000100201.23	0.109705	ENSG00000186020.13
ENSG00000011600.12	0.109704	ENSG00000163221.9
ENSG00000071539.14	0.109704	ENSG00000184792.16
ENSG00000169020.10	0.109704	ENSG00000213363.4
ENSG00000213559.4	0.109704	ENSG00000232048.2
ENSG00000111203.13	0.109703	ENSG00000135069.14
ENSG00000112877.8	0.109703	ENSG00000139734.19
ENSG00000131469.15	0.109703	ENSG00000179271.3
ENSG00000146833.16	0.109703	ENSG00000187116.14
ENSG00000104356.11	0.109703	ENSG00000198816.7
ENSG00000110243.12	0.109703	ENSG00000228769.1
ENSG00000143774.17	0.109702	ENSG00000185344.15
ENSG00000186448.15	0.109702	ENSG00000196345.13
ENSG00000248966.1	0.109702	ENSG00000268222.1
ENSG00000071243.16	0.109702	ENSG00000273559.5
ENSG00000141560.15	0.109701	ENSG00000179195.16
ENSG00000174276.7	0.109701	ENSG00000199990.1
ENSG00000184903.10	0.109701	ENSG00000237757.2
ENSG00000163795.14	0.1097	ENSG00000167302.11
ENSG00000167193.8	0.1097	ENSG00000188672.19
ENSG00000106541.12	0.1097	ENSG00000228411.1
ENSG00000233128.2	0.109699	ENSG00000237992.3
ENSG00000132109.10	0.109698	ENSG00000148572.16
ENSG00000118729.12	0.109698	ENSG00000237200.1
ENSG00000078804.13	0.109697	ENSG00000136448.13
ENSG00000138246.17	0.109697	ENSG00000164587.13
ENSG00000090266.13	0.109697	ENSG00000173221.14
ENSG00000162994.16	0.109696	ENSG00000197050.11
ENSG00000206835.1	0.109696	ENSG00000223358.5
ENSG00000183822.3	0.109696	ENSG00000250888.1
ENSG00000070756.17	0.109695	ENSG00000156471.13
ENSG00000111247.15	0.109695	ENSG00000161996.19
ENSG00000165501.17	0.109695	ENSG00000198554.12
ENSG00000237523.2	0.109695	ENSG00000248197.1
ENSG00000232048.2	0.109695	ENSG00000255075.1
ENSG00000118689.15	0.109695	ENSG00000260231.2
ENSG00000131503.21	0.109694	ENSG00000154710.18
ENSG00000074935.14	0.109694	ENSG00000172345.14
ENSG00000076108.12	0.109694	ENSG00000197217.13
ENSG00000203855.7	0.109694	ENSG00000232148.1
ENSG00000221628.1	0.109694	ENSG00000267332.1
ENSG00000093000.19	0.109693	ENSG00000166471.11
ENSG00000005893.16	0.109693	ENSG00000181852.18
ENSG00000237306.1	0.109693	ENSG00000238285.1
ENSG00000011275.19	0.109692	ENSG00000134070.5
ENSG00000139648.7	0.109692	ENSG00000226869.6
ENSG00000230434.3	0.109692	ENSG00000231706.2
ENSG00000261210.8	0.109692	ENSG00000270793.1
ENSG00000135218.19	0.109691	ENSG00000167815.12
ENSG00000124098.10	0.109691	ENSG00000224177.8
ENSG00000117262.19	0.10969	ENSG00000132485.14
ENSG00000084754.12	0.109689	ENSG00000148730.7
ENSG00000131100.13	0.109689	ENSG00000166889.14
ENSG00000146833.16	0.109688	ENSG00000157450.16
ENSG00000171060.11	0.109688	ENSG00000237806.1
ENSG00000121104.8	0.109687	ENSG00000205639.12
ENSG00000123091.5	0.109686	ENSG00000142784.16
ENSG00000227862.1	0.109686	ENSG00000248572.6
ENSG00000101132.10	0.109685	ENSG00000144895.12
ENSG00000047410.14	0.109685	ENSG00000206530.11
ENSG00000162391.12	0.109685	ENSG00000260680.1
ENSG00000231103.2	0.109684	ENSG00000248300.1
ENSG00000089775.12	0.109682	ENSG00000100580.8
ENSG00000086232.13	0.109682	ENSG00000137216.19
ENSG00000138592.14	0.109682	ENSG00000172007.7
ENSG00000121552.4	0.109681	ENSG00000134248.14
ENSG00000127080.10	0.109681	ENSG00000196455.8
ENSG00000184481.17	0.109681	ENSG00000204569.10
ENSG00000131475.7	0.109681	ENSG00000242372.9
ENSG00000196475.6	0.109681	ENSG00000268964.3
ENSG00000132361.18	0.10968	ENSG00000177302.15
ENSG00000229240.9	0.10968	ENSG00000230223.8
ENSG00000112110.10	0.109679	ENSG00000139190.17
ENSG00000099901.17	0.109679	ENSG00000163312.11
ENSG00000104980.8	0.109679	ENSG00000186222.5
ENSG00000223608.1	0.109679	ENSG00000258870.1
ENSG00000138744.16	0.109678	ENSG00000162222.14
ENSG00000094880.11	0.109678	ENSG00000168040.5
ENSG00000173545.5	0.109678	ENSG00000179532.13
ENSG00000198937.9	0.109678	ENSG00000244187.8
ENSG00000108242.13	0.109677	ENSG00000109625.19
ENSG00000114784.4	0.109677	ENSG00000120053.12
ENSG00000072571.20	0.109676	ENSG00000112029.10
ENSG00000011426.11	0.109676	ENSG00000132646.11
ENSG00000164587.13	0.109676	ENSG00000182899.17
ENSG00000180150.5	0.109676	ENSG00000264315.1
ENSG00000180999.11	0.109675	ENSG00000225298.5
ENSG00000006459.11	0.109674	ENSG00000070018.9
ENSG00000117153.16	0.109674	ENSG00000141510.18
ENSG00000106004.5	0.109674	ENSG00000172939.9
ENSG00000167118.11	0.109674	ENSG00000173451.7
ENSG00000150779.12	0.109673	ENSG00000162385.11
ENSG00000231706.2	0.109673	ENSG00000260965.1
ENSG00000112742.10	0.109672	ENSG00000159259.8
ENSG00000157653.12	0.109672	ENSG00000175348.11
ENSG00000099795.7	0.109672	ENSG00000176340.4
ENSG00000117593.12	0.109672	ENSG00000213741.11
ENSG00000239200.1	0.109672	ENSG00000252060.1
ENSG00000147160.9	0.109672	ENSG00000265934.1
ENSG00000073050.12	0.109671	ENSG00000105063.19
ENSG00000155304.6	0.109671	ENSG00000164379.7
ENSG00000048462.11	0.109671	ENSG00000211598.2
ENSG00000211846.1	0.109671	ENSG00000211877.1
ENSG00000154269.15	0.109671	ENSG00000227666.1
ENSG00000100883.13	0.10967	ENSG00000179476.8
ENSG00000011021.23	0.10967	ENSG00000197912.16
ENSG00000173653.8	0.10967	ENSG00000244242.2
ENSG00000023330.15	0.109669	ENSG00000187808.5
ENSG00000226159.2	0.109669	ENSG00000253755.1
ENSG00000105171.10	0.109668	ENSG00000169231.13
ENSG00000158516.12	0.109668	ENSG00000232148.1
ENSG00000130717.13	0.109667	ENSG00000167130.18
ENSG00000119574.13	0.109667	ENSG00000167850.4
ENSG00000111790.14	0.109666	ENSG00000139725.8
ENSG00000211845.1	0.109666	ENSG00000213839.4
ENSG00000162604.12	0.109666	ENSG00000239305.7
ENSG00000143387.14	0.109666	ENSG00000248592.7
ENSG00000117507.6	0.109666	ENSG00000258814.2
ENSG00000198258.11	0.109665	ENSG00000204370.13
ENSG00000150244.12	0.109665	ENSG00000267170.1
ENSG00000132693.12	0.109664	ENSG00000242573.1
ENSG00000107758.16	0.109663	ENSG00000118816.11
ENSG00000100162.15	0.109663	ENSG00000149636.16
ENSG00000149639.15	0.109663	ENSG00000164330.17
ENSG00000147400.10	0.109663	ENSG00000196455.8
ENSG00000181444.13	0.109663	ENSG00000238225.1
ENSG00000143314.12	0.109662	ENSG00000174851.16
ENSG00000011260.14	0.109662	ENSG00000205208.5
ENSG00000127580.17	0.109662	ENSG00000220205.9
ENSG00000103549.22	0.109662	ENSG00000269343.9
ENSG00000135902.10	0.109661	ENSG00000148677.7
ENSG00000223656.1	0.109661	ENSG00000229621.2
ENSG00000207508.1	0.109661	ENSG00000229622.1
ENSG00000151962.8	0.109661	ENSG00000241383.2
ENSG00000242571.1	0.109661	ENSG00000243964.1
ENSG00000090686.16	0.10966	ENSG00000113595.15
ENSG00000124508.17	0.10966	ENSG00000171161.13
ENSG00000171700.14	0.10966	ENSG00000184992.13
ENSG00000112855.17	0.10966	ENSG00000196204.12
ENSG00000135451.13	0.109659	ENSG00000168393.13
ENSG00000260846.2	0.109659	ENSG00000270222.1
ENSG00000119689.15	0.109658	ENSG00000131966.14
ENSG00000153107.13	0.109658	ENSG00000156467.10
ENSG00000119705.10	0.109658	ENSG00000174007.9
ENSG00000240002.1	0.109658	ENSG00000244753.2
ENSG00000079385.23	0.109657	ENSG00000124469.12
ENSG00000111339.12	0.109657	ENSG00000172432.19
ENSG00000196655.12	0.109657	ENSG00000198960.11
ENSG00000144959.11	0.109657	ENSG00000250361.9
ENSG00000129932.10	0.109656	ENSG00000159873.10
ENSG00000188873.4	0.109656	ENSG00000226360.5
ENSG00000119660.4	0.109655	ENSG00000223776.5
ENSG00000005801.18	0.109654	ENSG00000075945.13
ENSG00000085872.15	0.109654	ENSG00000166796.12
ENSG00000075218.19	0.109653	ENSG00000090013.11
ENSG00000204669.11	0.109653	ENSG00000243715.1
ENSG00000134001.15	0.109652	ENSG00000175104.15
ENSG00000147454.14	0.109652	ENSG00000181704.12
ENSG00000220557.1	0.109652	ENSG00000259944.1
ENSG00000033800.14	0.109651	ENSG00000047648.23
ENSG00000120833.14	0.109651	ENSG00000143156.14
ENSG00000138182.15	0.109651	ENSG00000169679.15
ENSG00000130821.17	0.10965	ENSG00000134222.16
ENSG00000081791.9	0.10965	ENSG00000145715.15
ENSG00000114126.18	0.10965	ENSG00000175066.16
ENSG00000230434.3	0.10965	ENSG00000259470.2
ENSG00000112312.10	0.109649	ENSG00000128408.9
ENSG00000048462.11	0.109649	ENSG00000239951.1
ENSG00000138363.15	0.109648	ENSG00000141858.12
ENSG00000047315.17	0.109647	ENSG00000095574.12
ENSG00000005238.20	0.109647	ENSG00000135926.15
ENSG00000181856.15	0.109647	ENSG00000188536.13
ENSG00000140992.19	0.109647	ENSG00000213445.10
ENSG00000175329.13	0.109647	ENSG00000249367.1
ENSG00000216938.3	0.109647	ENSG00000258814.2
ENSG00000130810.20	0.109646	ENSG00000177082.13
ENSG00000109445.11	0.109646	ENSG00000196365.12
ENSG00000157191.20	0.109646	ENSG00000225808.1
ENSG00000115155.19	0.109645	ENSG00000138646.9
ENSG00000119801.13	0.109645	ENSG00000166200.15
ENSG00000230573.1	0.109645	ENSG00000250894.1
ENSG00000163485.17	0.109644	ENSG00000235606.3
ENSG00000225121.2	0.109644	ENSG00000258331.1
ENSG00000155792.10	0.109643	ENSG00000169427.8
ENSG00000114125.14	0.109643	ENSG00000170310.15
ENSG00000135828.11	0.109642	ENSG00000163273.4
ENSG00000109220.11	0.109642	ENSG00000177294.7
ENSG00000170454.6	0.109642	ENSG00000179477.11
ENSG00000101138.12	0.109642	ENSG00000185085.2
ENSG00000113734.18	0.109642	ENSG00000207468.1
ENSG00000092470.12	0.109642	ENSG00000266187.2
ENSG00000132286.12	0.109641	ENSG00000162645.13
ENSG00000117450.15	0.10964	ENSG00000123358.20
ENSG00000179144.5	0.10964	ENSG00000186130.5
ENSG00000101425.14	0.10964	ENSG00000196415.10
ENSG00000160703.16	0.109639	ENSG00000236017.8
ENSG00000233324.1	0.109639	ENSG00000254496.1
ENSG00000166987.15	0.109639	ENSG00000259746.1
ENSG00000240152.2	0.109638	ENSG00000258036.2
ENSG00000222030.1	0.109638	ENSG00000271850.2
ENSG00000104412.8	0.109637	ENSG00000126070.20
ENSG00000154007.7	0.109637	ENSG00000215498.9
ENSG00000230562.3	0.109637	ENSG00000234545.8
ENSG00000123091.5	0.109636	ENSG00000132471.12
ENSG00000135414.10	0.109636	ENSG00000181896.12
ENSG00000164919.11	0.109636	ENSG00000241468.8
ENSG00000241622.1	0.109636	ENSG00000249767.1
ENSG00000127481.15	0.109635	ENSG00000159596.7
ENSG00000167302.11	0.109635	ENSG00000189050.16
ENSG00000129151.9	0.109635	ENSG00000233608.4
ENSG00000196419.13	0.109635	ENSG00000248019.3
ENSG00000248548.1	0.109635	ENSG00000258814.2
ENSG00000068885.15	0.109634	ENSG00000159055.4
ENSG00000132680.11	0.109634	ENSG00000178409.14
ENSG00000231442.3	0.109634	ENSG00000248338.2
ENSG00000058600.16	0.109633	ENSG00000089154.11
ENSG00000125484.12	0.109633	ENSG00000188522.15
ENSG00000169951.10	0.109633	ENSG00000196081.10
ENSG00000067066.17	0.109633	ENSG00000196116.8
ENSG00000174799.11	0.109633	ENSG00000205208.5
ENSG00000167459.17	0.109633	ENSG00000237159.6
ENSG00000244247.2	0.109633	ENSG00000248227.1
ENSG00000142046.15	0.109632	ENSG00000143319.17
ENSG00000071655.18	0.109632	ENSG00000147548.17
ENSG00000212493.1	0.109632	ENSG00000222345.1
ENSG00000100216.6	0.109631	ENSG00000107949.17
ENSG00000106355.10	0.109631	ENSG00000166797.11
ENSG00000140992.19	0.10963	ENSG00000160551.12
ENSG00000185883.12	0.10963	ENSG00000213137.3
ENSG00000131470.15	0.109628	ENSG00000146918.20
ENSG00000174950.11	0.109628	ENSG00000213782.7
ENSG00000108344.15	0.109627	ENSG00000143569.19
ENSG00000138109.11	0.109627	ENSG00000237880.2
ENSG00000223608.1	0.109627	ENSG00000254496.1
ENSG00000080608.10	0.109626	ENSG00000158417.11
ENSG00000100297.16	0.109625	ENSG00000178295.15
ENSG00000122378.14	0.109624	ENSG00000180628.15
ENSG00000225226.2	0.109624	ENSG00000242741.2
ENSG00000094916.16	0.109623	ENSG00000153044.10
ENSG00000242671.2	0.109623	ENSG00000251433.1
ENSG00000211651.3	0.109622	ENSG00000211658.2
ENSG00000252057.2	0.109622	ENSG00000254103.1
ENSG00000198054.12	0.109622	ENSG00000255359.3
ENSG00000170967.5	0.109622	ENSG00000256704.3
ENSG00000068394.11	0.109621	ENSG00000212128.2
ENSG00000225226.2	0.109621	ENSG00000267332.1
ENSG00000014216.16	0.109619	ENSG00000175203.17
ENSG00000231821.1	0.109619	ENSG00000268058.1
ENSG00000087263.17	0.109618	ENSG00000118707.11
ENSG00000083817.9	0.109618	ENSG00000152443.13
ENSG00000087237.12	0.109618	ENSG00000162512.16
ENSG00000226053.1	0.109618	ENSG00000260965.1
ENSG00000134001.15	0.109617	ENSG00000215769.8
ENSG00000234825.3	0.109617	ENSG00000240914.1
ENSG00000130589.16	0.109616	ENSG00000141664.10
ENSG00000135241.17	0.109616	ENSG00000153066.13
ENSG00000118482.12	0.109616	ENSG00000163682.17
ENSG00000140829.12	0.109616	ENSG00000180917.18
ENSG00000106153.13	0.109616	ENSG00000196262.15
ENSG00000172421.10	0.109616	ENSG00000223470.3
ENSG00000196597.13	0.109616	ENSG00000242748.1
ENSG00000229292.2	0.109616	ENSG00000250819.2
ENSG00000079999.14	0.109615	ENSG00000141965.5
ENSG00000151033.10	0.109615	ENSG00000225121.2
ENSG00000206588.1	0.109615	ENSG00000230013.2
ENSG00000134153.10	0.109615	ENSG00000250182.3
ENSG00000125870.11	0.109613	ENSG00000156467.10
ENSG00000144034.16	0.109613	ENSG00000198755.11
ENSG00000183643.4	0.109613	ENSG00000227610.1
ENSG00000132635.17	0.109612	ENSG00000139624.14
ENSG00000127423.11	0.109612	ENSG00000173207.13
ENSG00000176095.12	0.109612	ENSG00000205639.12
ENSG00000218194.1	0.109612	ENSG00000257747.2
ENSG00000108651.10	0.10961	ENSG00000170734.12
ENSG00000113638.14	0.10961	ENSG00000198612.11
ENSG00000188101.5	0.10961	ENSG00000231019.1
ENSG00000114529.13	0.109608	ENSG00000157224.16
ENSG00000131475.7	0.109608	ENSG00000160948.14
ENSG00000116209.12	0.109607	ENSG00000124787.14
ENSG00000068079.8	0.109607	ENSG00000168961.17
ENSG00000169018.6	0.109607	ENSG00000184205.14
ENSG00000053900.11	0.109607	ENSG00000196081.10
ENSG00000214288.4	0.109607	ENSG00000254146.1
ENSG00000105732.13	0.109606	ENSG00000236017.8
ENSG00000188393.9	0.109606	ENSG00000243715.1
ENSG00000222844.1	0.109606	ENSG00000259691.2
ENSG00000182256.13	0.109606	ENSG00000265843.3
ENSG00000196781.16	0.109605	ENSG00000198554.12
ENSG00000165288.11	0.109605	ENSG00000198918.8
ENSG00000234765.1	0.109605	ENSG00000243877.1
ENSG00000133678.14	0.109605	ENSG00000245105.4
ENSG00000184601.11	0.109604	ENSG00000197757.8
ENSG00000124608.5	0.109604	ENSG00000261488.1
ENSG00000002726.21	0.109604	ENSG00000264230.9
ENSG00000121211.8	0.109603	ENSG00000173207.13
ENSG00000100246.13	0.109603	ENSG00000207821.1
ENSG00000147679.12	0.109602	ENSG00000154174.8
ENSG00000122966.17	0.109602	ENSG00000271013.1
ENSG00000156976.17	0.109601	ENSG00000161547.17
ENSG00000229243.2	0.109601	ENSG00000259108.3
ENSG00000150244.12	0.1096	ENSG00000175319.3
ENSG00000223874.2	0.1096	ENSG00000225657.2
ENSG00000127526.15	0.109599	ENSG00000152359.15
ENSG00000006652.15	0.109599	ENSG00000161960.16
ENSG00000065150.21	0.109599	ENSG00000183765.23
ENSG00000138385.16	0.109599	ENSG00000185716.12
ENSG00000174837.15	0.109599	ENSG00000187116.14
ENSG00000095981.11	0.109599	ENSG00000258981.1
ENSG00000251533.2	0.109599	ENSG00000260347.1
ENSG00000225657.2	0.109597	ENSG00000226412.1
ENSG00000237618.1	0.109597	ENSG00000280580.1
ENSG00000176887.7	0.109596	ENSG00000182902.14
ENSG00000179142.2	0.109596	ENSG00000230970.4
ENSG00000111011.18	0.109595	ENSG00000112305.15
ENSG00000172005.11	0.109595	ENSG00000245105.4
ENSG00000173335.5	0.109595	ENSG00000248464.1
ENSG00000142655.13	0.109594	ENSG00000154240.17
ENSG00000120539.15	0.109594	ENSG00000166508.18
ENSG00000161860.8	0.109594	ENSG00000172167.8
ENSG00000148057.16	0.109594	ENSG00000243147.8
ENSG00000260746.2	0.109593	ENSG00000261397.1
ENSG00000152944.9	0.109592	ENSG00000186020.13
ENSG00000136888.8	0.109591	ENSG00000197044.11
ENSG00000162928.9	0.10959	ENSG00000171649.12
ENSG00000100325.15	0.10959	ENSG00000181788.4
ENSG00000211833.1	0.10959	ENSG00000211882.1
ENSG00000236170.1	0.10959	ENSG00000255679.1
ENSG00000108733.11	0.109589	ENSG00000162385.11
ENSG00000166261.11	0.109589	ENSG00000229473.2
ENSG00000139648.7	0.109589	ENSG00000250846.6
ENSG00000143416.21	0.109588	ENSG00000196517.13
ENSG00000162244.12	0.109587	ENSG00000164346.10
ENSG00000162604.12	0.109587	ENSG00000186063.13
ENSG00000167459.17	0.109587	ENSG00000215231.8
ENSG00000146223.16	0.109587	ENSG00000237711.1
ENSG00000096401.8	0.109586	ENSG00000140391.15
ENSG00000158482.10	0.109586	ENSG00000175906.5
ENSG00000161533.12	0.109586	ENSG00000180901.11
ENSG00000167994.13	0.109586	ENSG00000197465.14
ENSG00000127554.13	0.109585	ENSG00000263426.2
ENSG00000105701.16	0.109584	ENSG00000183508.5
ENSG00000150401.15	0.109584	ENSG00000196757.8
ENSG00000225222.2	0.109584	ENSG00000250298.6
ENSG00000186234.7	0.109584	ENSG00000254008.1
ENSG00000120068.7	0.109584	ENSG00000261807.2
ENSG00000151033.10	0.109584	ENSG00000283304.1
ENSG00000163499.12	0.109583	ENSG00000241146.1
ENSG00000100629.17	0.109582	ENSG00000105974.13
ENSG00000159217.10	0.109581	ENSG00000163959.10
ENSG00000212126.3	0.109581	ENSG00000212127.6
ENSG00000112309.11	0.109581	ENSG00000273963.1
ENSG00000211836.1	0.10958	ENSG00000211857.1
ENSG00000122912.15	0.10958	ENSG00000221164.1
ENSG00000173810.9	0.10958	ENSG00000225572.1
ENSG00000252906.1	0.10958	ENSG00000256188.3
ENSG00000162300.13	0.109579	ENSG00000167635.12
ENSG00000104760.17	0.109579	ENSG00000229910.1
ENSG00000106305.10	0.109579	ENSG00000230368.2
ENSG00000105821.15	0.109578	ENSG00000116752.6
ENSG00000106511.6	0.109578	ENSG00000233608.4
ENSG00000112146.17	0.109577	ENSG00000171552.14
ENSG00000151692.15	0.109577	ENSG00000274211.6
ENSG00000072849.11	0.109576	ENSG00000135469.14
ENSG00000156860.16	0.109576	ENSG00000248643.5
ENSG00000007255.10	0.109575	ENSG00000077514.9
ENSG00000105993.15	0.109575	ENSG00000172115.9
ENSG00000102390.11	0.109575	ENSG00000179981.11
ENSG00000007306.15	0.109575	ENSG00000230082.1
ENSG00000204304.12	0.109575	ENSG00000252622.1
ENSG00000073050.12	0.109574	ENSG00000182872.16
ENSG00000179144.5	0.109574	ENSG00000183813.7
ENSG00000163584.18	0.109573	ENSG00000170860.4
ENSG00000070761.8	0.109571	ENSG00000115875.19
ENSG00000109084.14	0.109571	ENSG00000198056.15
ENSG00000076650.7	0.109571	ENSG00000204560.10
ENSG00000223381.2	0.109571	ENSG00000243347.2
ENSG00000176194.18	0.109571	ENSG00000283324.1
ENSG00000099956.20	0.10957	ENSG00000149927.18
ENSG00000137198.10	0.10957	ENSG00000164087.8
ENSG00000111339.12	0.10957	ENSG00000187010.21
ENSG00000103534.17	0.10957	ENSG00000196517.13
ENSG00000224498.1	0.10957	ENSG00000226859.1
ENSG00000200488.1	0.10957	ENSG00000241939.3
ENSG00000100220.12	0.109569	ENSG00000143106.13
ENSG00000163558.13	0.109568	ENSG00000173473.11
ENSG00000115204.15	0.109568	ENSG00000229622.1
ENSG00000227862.1	0.109568	ENSG00000236569.3
ENSG00000105137.13	0.109568	ENSG00000248210.2
ENSG00000103037.12	0.109567	ENSG00000121281.13
ENSG00000166181.13	0.109567	ENSG00000166189.8
ENSG00000137198.10	0.109567	ENSG00000205639.12
ENSG00000111790.14	0.109566	ENSG00000131100.13
ENSG00000090487.11	0.109566	ENSG00000149476.16
ENSG00000130783.14	0.109566	ENSG00000164885.13
ENSG00000143674.11	0.109566	ENSG00000168398.7
ENSG00000164266.11	0.109566	ENSG00000181927.4
ENSG00000112212.12	0.109566	ENSG00000188175.10
ENSG00000007306.15	0.109566	ENSG00000224391.1
ENSG00000230434.3	0.109566	ENSG00000248338.2
ENSG00000250182.3	0.109566	ENSG00000256167.1
ENSG00000185670.9	0.109565	ENSG00000186130.5
ENSG00000178149.17	0.109565	ENSG00000228474.6
ENSG00000031823.14	0.109564	ENSG00000160741.17
ENSG00000067334.14	0.109564	ENSG00000198612.11
ENSG00000124766.7	0.109564	ENSG00000222515.1
ENSG00000167671.12	0.109563	ENSG00000172331.12
ENSG00000158828.8	0.109563	ENSG00000183597.16
ENSG00000064393.16	0.109563	ENSG00000242559.3
ENSG00000234821.1	0.109563	ENSG00000244402.3
ENSG00000103174.13	0.109562	ENSG00000110442.12
ENSG00000219582.3	0.109561	ENSG00000224933.2
ENSG00000200312.1	0.109561	ENSG00000249064.1
ENSG00000105281.12	0.10956	ENSG00000121104.8
ENSG00000124541.7	0.10956	ENSG00000230042.1
ENSG00000198074.10	0.10956	ENSG00000250846.6
ENSG00000135476.12	0.109559	ENSG00000168393.13
ENSG00000103485.19	0.109559	ENSG00000197471.12
ENSG00000196205.8	0.109559	ENSG00000279800.2
ENSG00000113532.13	0.109558	ENSG00000188573.8
ENSG00000213180.4	0.109558	ENSG00000226658.1
ENSG00000230866.2	0.109558	ENSG00000258839.4
ENSG00000056586.16	0.109557	ENSG00000164885.13
ENSG00000059573.9	0.109556	ENSG00000115504.15
ENSG00000116815.16	0.109556	ENSG00000140284.11
ENSG00000114346.14	0.109555	ENSG00000143815.15
ENSG00000110046.13	0.109555	ENSG00000152382.6
ENSG00000133302.13	0.109555	ENSG00000185480.12
ENSG00000164252.13	0.109554	ENSG00000166343.10
ENSG00000162598.13	0.109554	ENSG00000218089.1
ENSG00000197948.11	0.109554	ENSG00000223573.7
ENSG00000211925.1	0.109554	ENSG00000227335.1
ENSG00000184068.2	0.109554	ENSG00000251072.2
ENSG00000224142.1	0.109553	ENSG00000249407.1
ENSG00000069248.12	0.109552	ENSG00000131351.15
ENSG00000103707.10	0.109552	ENSG00000143578.16
ENSG00000216588.9	0.109552	ENSG00000238087.3
ENSG00000230611.1	0.109552	ENSG00000259944.1
ENSG00000081842.18	0.109551	ENSG00000124479.11
ENSG00000205903.7	0.109551	ENSG00000237441.10
ENSG00000221680.1	0.109551	ENSG00000263593.1
ENSG00000248979.2	0.109551	ENSG00000269806.1
ENSG00000100726.15	0.10955	ENSG00000101367.9
ENSG00000134697.13	0.10955	ENSG00000135698.10
ENSG00000154328.16	0.10955	ENSG00000166783.22
ENSG00000164631.19	0.10955	ENSG00000234444.10
ENSG00000117906.14	0.109549	ENSG00000140391.15
ENSG00000109063.15	0.109549	ENSG00000186532.12
ENSG00000139714.12	0.109549	ENSG00000186666.6
ENSG00000225031.1	0.109549	ENSG00000240914.1
ENSG00000207789.1	0.109549	ENSG00000271818.1
ENSG00000001461.17	0.109548	ENSG00000119638.14
ENSG00000068489.13	0.109548	ENSG00000122952.17
ENSG00000135736.6	0.109548	ENSG00000137266.15
ENSG00000100519.12	0.109548	ENSG00000139620.13
ENSG00000117507.6	0.109548	ENSG00000228135.1
ENSG00000215124.2	0.109548	ENSG00000254146.1
ENSG00000121634.6	0.109548	ENSG00000280208.1
ENSG00000108528.14	0.109547	ENSG00000118900.15
ENSG00000136286.16	0.109547	ENSG00000142347.19
ENSG00000144191.12	0.109547	ENSG00000159261.12
ENSG00000055044.11	0.109547	ENSG00000165434.8
ENSG00000166441.13	0.109547	ENSG00000231500.7
ENSG00000223381.2	0.109547	ENSG00000250436.1
ENSG00000135740.17	0.109546	ENSG00000224451.2
ENSG00000242070.1	0.109546	ENSG00000282872.2
ENSG00000068745.15	0.109545	ENSG00000149743.14
ENSG00000147889.18	0.109545	ENSG00000198642.7
ENSG00000211659.2	0.109545	ENSG00000211666.2
ENSG00000101958.14	0.109545	ENSG00000239959.1
ENSG00000130731.16	0.109545	ENSG00000277972.2
ENSG00000085733.16	0.109544	ENSG00000131748.16
ENSG00000129083.13	0.109544	ENSG00000196455.8
ENSG00000181007.9	0.109544	ENSG00000261236.8
ENSG00000196470.12	0.109544	ENSG00000282977.1
ENSG00000004059.11	0.109542	ENSG00000100815.12
ENSG00000100029.18	0.109542	ENSG00000175826.12
ENSG00000137947.12	0.109542	ENSG00000242247.11
ENSG00000125652.8	0.109541	ENSG00000169100.14
ENSG00000206932.1	0.109541	ENSG00000207392.1
ENSG00000108651.10	0.109541	ENSG00000266967.7
ENSG00000122042.10	0.10954	ENSG00000197566.10
ENSG00000075388.4	0.109539	ENSG00000186543.7
ENSG00000199364.1	0.109539	ENSG00000250456.1
ENSG00000249367.1	0.109539	ENSG00000250456.1
ENSG00000258779.8	0.109539	ENSG00000265758.1
ENSG00000085978.22	0.109537	ENSG00000175215.11
ENSG00000231776.5	0.109537	ENSG00000250585.3
ENSG00000181927.4	0.109537	ENSG00000253580.1
ENSG00000073111.14	0.109536	ENSG00000109685.19
ENSG00000148481.14	0.109536	ENSG00000164039.15
ENSG00000063322.15	0.109536	ENSG00000179967.11
ENSG00000116171.19	0.109536	ENSG00000185252.19
ENSG00000142731.11	0.109536	ENSG00000228716.7
ENSG00000183273.7	0.109536	ENSG00000232148.1
ENSG00000249407.1	0.109536	ENSG00000269136.1
ENSG00000125503.13	0.109535	ENSG00000131584.19
ENSG00000152253.9	0.109535	ENSG00000174371.17
ENSG00000167671.12	0.109535	ENSG00000186591.13
ENSG00000198258.11	0.109535	ENSG00000198937.9
ENSG00000105677.12	0.109534	ENSG00000182004.13
ENSG00000188984.12	0.109534	ENSG00000230247.2
ENSG00000096080.12	0.109533	ENSG00000112651.12
ENSG00000136149.6	0.109533	ENSG00000156976.17
ENSG00000143452.16	0.109533	ENSG00000163823.4
ENSG00000211650.2	0.109533	ENSG00000211658.2
ENSG00000106211.10	0.109533	ENSG00000236060.2
ENSG00000227284.2	0.109533	ENSG00000239539.1
ENSG00000230645.2	0.109533	ENSG00000250921.2
ENSG00000035499.13	0.109531	ENSG00000157456.8
ENSG00000135443.8	0.109531	ENSG00000167757.14
ENSG00000171843.17	0.109531	ENSG00000184601.11
ENSG00000164107.9	0.109531	ENSG00000249616.1
ENSG00000111726.13	0.10953	ENSG00000136842.14
ENSG00000079999.14	0.10953	ENSG00000139514.13
ENSG00000213652.3	0.109529	ENSG00000215846.6
ENSG00000134758.14	0.109528	ENSG00000204899.6
ENSG00000106588.12	0.109528	ENSG00000258359.1
ENSG00000113387.12	0.109527	ENSG00000252620.1
ENSG00000068885.15	0.109526	ENSG00000133773.12
ENSG00000117984.15	0.109526	ENSG00000163479.14
ENSG00000145907.16	0.109526	ENSG00000177189.14
ENSG00000177842.12	0.109526	ENSG00000184056.15
ENSG00000161634.12	0.109526	ENSG00000261210.8
ENSG00000115145.10	0.109525	ENSG00000175348.11
ENSG00000091651.9	0.109525	ENSG00000188529.15
ENSG00000114423.23	0.109524	ENSG00000180423.4
ENSG00000185775.10	0.109524	ENSG00000250927.1
ENSG00000105708.9	0.109523	ENSG00000198792.13
ENSG00000149308.17	0.109523	ENSG00000204209.13
ENSG00000203489.3	0.109523	ENSG00000238059.1
ENSG00000258036.2	0.109523	ENSG00000278143.1
ENSG00000102910.14	0.109522	ENSG00000161267.12
ENSG00000177613.9	0.109522	ENSG00000181915.5
ENSG00000249662.6	0.109522	ENSG00000258144.2
ENSG00000069206.15	0.10952	ENSG00000110243.12
ENSG00000174442.12	0.10952	ENSG00000281344.1
ENSG00000124795.17	0.109519	ENSG00000126261.13
ENSG00000107937.19	0.109519	ENSG00000128059.8
ENSG00000179115.11	0.109519	ENSG00000198952.8
ENSG00000230573.1	0.109519	ENSG00000233980.1
ENSG00000042062.13	0.109519	ENSG00000273559.5
ENSG00000095574.12	0.109518	ENSG00000122547.11
ENSG00000050130.18	0.109518	ENSG00000146909.8
ENSG00000065613.15	0.109517	ENSG00000111875.8
ENSG00000074047.22	0.109517	ENSG00000184029.9
ENSG00000224514.3	0.109517	ENSG00000236052.2
ENSG00000132693.12	0.109516	ENSG00000186543.7
ENSG00000005206.17	0.109516	ENSG00000198517.10
ENSG00000100991.12	0.109516	ENSG00000198909.8
ENSG00000211807.3	0.109516	ENSG00000211816.2
ENSG00000126653.18	0.109516	ENSG00000224707.1
ENSG00000072501.19	0.109515	ENSG00000229236.3
ENSG00000214695.3	0.109515	ENSG00000231084.2
ENSG00000103490.14	0.109514	ENSG00000179886.6
ENSG00000114771.14	0.109514	ENSG00000204548.4
ENSG00000214047.4	0.109513	ENSG00000214062.5
ENSG00000071082.11	0.109512	ENSG00000104408.11
ENSG00000227262.3	0.109512	ENSG00000234772.2
ENSG00000223656.1	0.109512	ENSG00000244556.1
ENSG00000083307.12	0.109511	ENSG00000142273.13
ENSG00000102871.16	0.109511	ENSG00000160908.15
ENSG00000076053.12	0.10951	ENSG00000132153.15
ENSG00000138246.17	0.10951	ENSG00000180370.10
ENSG00000160948.14	0.10951	ENSG00000187778.14
ENSG00000187257.16	0.10951	ENSG00000206848.1
ENSG00000100360.15	0.10951	ENSG00000213782.7
ENSG00000213376.4	0.10951	ENSG00000228929.1
ENSG00000207280.1	0.10951	ENSG00000255150.2
ENSG00000151725.12	0.109509	ENSG00000162607.13
ENSG00000166917.11	0.109509	ENSG00000175581.14
ENSG00000163463.13	0.109509	ENSG00000204316.13
ENSG00000134812.8	0.109508	ENSG00000184344.4
ENSG00000146918.20	0.109507	ENSG00000147536.12
ENSG00000124279.12	0.109506	ENSG00000196417.13
ENSG00000122550.18	0.109506	ENSG00000205078.6
ENSG00000101384.12	0.109505	ENSG00000154721.15
ENSG00000123213.23	0.109505	ENSG00000158552.13
ENSG00000121766.16	0.109505	ENSG00000162961.14
ENSG00000047315.17	0.109504	ENSG00000062725.10
ENSG00000007080.11	0.109504	ENSG00000167674.15
ENSG00000091651.9	0.109503	ENSG00000116830.12
ENSG00000137154.13	0.109503	ENSG00000147889.18
ENSG00000107371.14	0.109502	ENSG00000157184.7
ENSG00000135211.6	0.109502	ENSG00000173436.15
ENSG00000170264.13	0.109502	ENSG00000184163.3
ENSG00000148288.13	0.109502	ENSG00000244405.8
ENSG00000229890.1	0.109502	ENSG00000267333.1
ENSG00000163586.10	0.109501	ENSG00000254146.1
ENSG00000120539.15	0.1095	ENSG00000138346.15
ENSG00000149136.9	0.1095	ENSG00000164117.14
ENSG00000174371.17	0.1095	ENSG00000182628.13
ENSG00000228159.2	0.1095	ENSG00000237992.3
ENSG00000164070.12	0.109499	ENSG00000237880.2
ENSG00000167193.8	0.109499	ENSG00000259205.2
ENSG00000234277.3	0.109498	ENSG00000237552.1
ENSG00000089154.11	0.109498	ENSG00000241973.11
ENSG00000236511.2	0.109497	ENSG00000237159.6
ENSG00000104760.17	0.109497	ENSG00000261752.1
ENSG00000101412.13	0.109497	ENSG00000276043.5
ENSG00000110108.10	0.109496	ENSG00000137310.12
ENSG00000207997.1	0.109496	ENSG00000263712.1
ENSG00000085871.9	0.109495	ENSG00000165417.12
ENSG00000234293.1	0.109495	ENSG00000257557.2
ENSG00000229414.2	0.109495	ENSG00000261217.2
ENSG00000182890.5	0.109494	ENSG00000196205.8
ENSG00000207633.3	0.109494	ENSG00000232217.1
ENSG00000206177.7	0.109494	ENSG00000253549.6
ENSG00000061936.10	0.109493	ENSG00000215458.8
ENSG00000184210.6	0.109493	ENSG00000232148.1
ENSG00000135940.7	0.109492	ENSG00000143742.14
ENSG00000154957.14	0.109492	ENSG00000275074.2
ENSG00000058091.17	0.109491	ENSG00000182195.9
ENSG00000135740.17	0.10949	ENSG00000136448.13
ENSG00000139719.11	0.10949	ENSG00000158109.15
ENSG00000004948.16	0.10949	ENSG00000237281.1
ENSG00000111790.14	0.109489	ENSG00000184857.8
ENSG00000172289.3	0.109489	ENSG00000217684.2
ENSG00000132471.12	0.109488	ENSG00000145354.12
ENSG00000134222.16	0.109488	ENSG00000160190.14
ENSG00000153823.19	0.109488	ENSG00000235214.1
ENSG00000130827.6	0.109487	ENSG00000253008.2
ENSG00000228219.1	0.109487	ENSG00000256614.1
ENSG00000123444.14	0.109486	ENSG00000166189.8
ENSG00000120458.13	0.109486	ENSG00000175573.7
ENSG00000070614.15	0.109486	ENSG00000196605.7
ENSG00000186543.7	0.109486	ENSG00000221393.1
ENSG00000172421.10	0.109486	ENSG00000236420.1
ENSG00000267083.1	0.109486	ENSG00000275239.4
ENSG00000111602.12	0.109484	ENSG00000159259.8
ENSG00000166181.13	0.109484	ENSG00000183431.12
ENSG00000130711.5	0.109484	ENSG00000260305.1
ENSG00000127528.6	0.109483	ENSG00000185262.9
ENSG00000108799.13	0.109482	ENSG00000119688.21
ENSG00000223609.11	0.109482	ENSG00000238269.9
ENSG00000086232.13	0.109481	ENSG00000117394.24
ENSG00000120833.14	0.109481	ENSG00000140284.11
ENSG00000136521.13	0.109481	ENSG00000153107.13
ENSG00000253465.1	0.109481	ENSG00000259409.1
ENSG00000105329.11	0.109481	ENSG00000261221.4
ENSG00000002933.9	0.10948	ENSG00000118508.5
ENSG00000147164.12	0.10948	ENSG00000156709.15
ENSG00000083307.12	0.10948	ENSG00000184601.11
ENSG00000120709.11	0.109479	ENSG00000146859.6
ENSG00000119965.13	0.109479	ENSG00000163644.15
ENSG00000185247.15	0.109479	ENSG00000229457.1
ENSG00000223603.1	0.109479	ENSG00000271687.1
ENSG00000167080.9	0.109478	ENSG00000188674.11
ENSG00000100897.18	0.109477	ENSG00000144395.18
ENSG00000113595.15	0.109477	ENSG00000179454.14
ENSG00000182890.5	0.109477	ENSG00000268222.1
ENSG00000118960.13	0.109476	ENSG00000187688.15
ENSG00000136950.13	0.109475	ENSG00000137171.15
ENSG00000113387.12	0.109475	ENSG00000188428.20
ENSG00000137804.14	0.109474	ENSG00000171241.9
ENSG00000120094.9	0.109473	ENSG00000226703.1
ENSG00000237556.1	0.109473	ENSG00000265934.1
ENSG00000069248.12	0.109472	ENSG00000143633.13
ENSG00000113638.14	0.109472	ENSG00000164168.8
ENSG00000167074.15	0.109472	ENSG00000167395.10
ENSG00000115084.15	0.109472	ENSG00000169609.14
ENSG00000167460.17	0.109472	ENSG00000197093.11
ENSG00000156675.16	0.109472	ENSG00000203804.5
ENSG00000249767.1	0.109472	ENSG00000271532.1
ENSG00000265374.1	0.109472	ENSG00000280081.4
ENSG00000101236.17	0.109471	ENSG00000120868.14
ENSG00000109685.19	0.109471	ENSG00000161800.13
ENSG00000124784.9	0.109471	ENSG00000171453.20
ENSG00000120725.13	0.109471	ENSG00000221994.12
ENSG00000011600.12	0.109471	ENSG00000269343.9
ENSG00000115514.12	0.10947	ENSG00000125870.11
ENSG00000173334.4	0.10947	ENSG00000176371.14
ENSG00000172457.7	0.10947	ENSG00000227000.2
ENSG00000166897.16	0.109469	ENSG00000183864.5
ENSG00000067334.14	0.109469	ENSG00000185787.15
ENSG00000127564.17	0.109469	ENSG00000214826.5
ENSG00000214288.4	0.109469	ENSG00000224755.1
ENSG00000249855.1	0.109469	ENSG00000271852.1
ENSG00000107815.10	0.109468	ENSG00000134001.15
ENSG00000016490.16	0.109468	ENSG00000179913.11
ENSG00000096060.15	0.109465	ENSG00000178896.9
ENSG00000133030.22	0.109465	ENSG00000185722.18
ENSG00000232685.5	0.109465	ENSG00000242731.3
ENSG00000111339.12	0.109465	ENSG00000265145.1
ENSG00000110958.16	0.109464	ENSG00000127415.13
ENSG00000130119.17	0.109464	ENSG00000188917.15
ENSG00000121851.13	0.109464	ENSG00000271614.1
ENSG00000164258.12	0.109463	ENSG00000164919.11
ENSG00000071051.14	0.109463	ENSG00000176095.12
ENSG00000161847.14	0.109463	ENSG00000178982.10
ENSG00000116918.15	0.109462	ENSG00000125430.9
ENSG00000188554.15	0.109462	ENSG00000274211.6
ENSG00000100330.16	0.109461	ENSG00000165861.14
ENSG00000237159.6	0.109461	ENSG00000264315.1
ENSG00000071051.14	0.10946	ENSG00000118181.11
ENSG00000107223.13	0.10946	ENSG00000135940.7
ENSG00000075539.15	0.10946	ENSG00000145348.17
ENSG00000111605.18	0.10946	ENSG00000164168.8
ENSG00000135617.4	0.10946	ENSG00000172531.16
ENSG00000181789.14	0.10946	ENSG00000185085.2
ENSG00000130164.14	0.109459	ENSG00000134824.14
ENSG00000013275.8	0.109458	ENSG00000105053.11
ENSG00000138092.11	0.109458	ENSG00000164109.14
ENSG00000093000.19	0.109458	ENSG00000166181.13
ENSG00000011275.19	0.109458	ENSG00000185019.17
ENSG00000164488.12	0.109458	ENSG00000185479.6
ENSG00000090512.12	0.109458	ENSG00000237790.1
ENSG00000105373.19	0.109457	ENSG00000173272.16
ENSG00000214389.2	0.109457	ENSG00000230897.1
ENSG00000168040.5	0.109456	ENSG00000175662.18
ENSG00000185246.18	0.109456	ENSG00000197050.11
ENSG00000118707.11	0.109456	ENSG00000204576.12
ENSG00000050426.16	0.109456	ENSG00000207547.1
ENSG00000187012.11	0.109456	ENSG00000227860.1
ENSG00000116039.13	0.109455	ENSG00000188910.8
ENSG00000180432.6	0.109455	ENSG00000236709.1
ENSG00000128951.14	0.109455	ENSG00000240869.3
ENSG00000185519.9	0.109455	ENSG00000249534.2
ENSG00000102935.12	0.109454	ENSG00000182700.5
ENSG00000135597.19	0.109454	ENSG00000183648.11
ENSG00000132199.20	0.109454	ENSG00000206687.1
ENSG00000083844.10	0.109454	ENSG00000249850.1
ENSG00000236311.6	0.109453	ENSG00000269956.2
ENSG00000080345.18	0.109452	ENSG00000109805.10
ENSG00000089154.11	0.109452	ENSG00000201772.1
ENSG00000102901.13	0.109451	ENSG00000141258.13
ENSG00000130449.6	0.109451	ENSG00000151151.6
ENSG00000130544.12	0.109451	ENSG00000196705.8
ENSG00000229890.1	0.109451	ENSG00000233324.1
ENSG00000010256.11	0.10945	ENSG00000143314.12
ENSG00000136933.17	0.10945	ENSG00000181924.7
ENSG00000128185.10	0.10945	ENSG00000197448.14
ENSG00000231022.1	0.10945	ENSG00000250372.1
ENSG00000259642.2	0.10945	ENSG00000261485.1
ENSG00000251271.3	0.10945	ENSG00000273963.1
ENSG00000197692.5	0.109449	ENSG00000249641.2
ENSG00000203857.10	0.109448	ENSG00000260598.1
ENSG00000109917.11	0.109447	ENSG00000141522.12
ENSG00000104626.15	0.109447	ENSG00000154839.10
ENSG00000170088.14	0.109447	ENSG00000186666.6
ENSG00000196188.12	0.109447	ENSG00000223609.11
ENSG00000079435.10	0.109447	ENSG00000224051.7
ENSG00000166347.19	0.109447	ENSG00000233756.5
ENSG00000175329.13	0.109447	ENSG00000258994.1
ENSG00000004961.15	0.109446	ENSG00000131725.14
ENSG00000198758.11	0.109446	ENSG00000243658.1
ENSG00000116898.12	0.109445	ENSG00000183172.9
ENSG00000113638.14	0.109445	ENSG00000232437.1
ENSG00000229376.3	0.109445	ENSG00000249035.7
ENSG00000200169.1	0.109445	ENSG00000254748.1
ENSG00000259944.1	0.109445	ENSG00000260268.6
ENSG00000123349.15	0.109444	ENSG00000137210.14
ENSG00000102978.13	0.109444	ENSG00000170234.13
ENSG00000068489.13	0.109443	ENSG00000161800.13
ENSG00000224771.2	0.109443	ENSG00000234655.3
ENSG00000232217.1	0.109443	ENSG00000258527.1
ENSG00000108231.14	0.109443	ENSG00000275226.1
ENSG00000105258.9	0.109442	ENSG00000172809.13
ENSG00000177455.15	0.109442	ENSG00000178445.10
ENSG00000085721.13	0.109441	ENSG00000106591.4
ENSG00000188674.11	0.109439	ENSG00000219738.2
ENSG00000207821.1	0.109438	ENSG00000233010.1
ENSG00000023902.14	0.109437	ENSG00000029363.17
ENSG00000145996.11	0.109437	ENSG00000146143.19
ENSG00000040275.17	0.109437	ENSG00000156970.13
ENSG00000147421.18	0.109437	ENSG00000175390.15
ENSG00000177600.9	0.109437	ENSG00000197756.10
ENSG00000175104.15	0.109437	ENSG00000239305.7
ENSG00000078589.13	0.109436	ENSG00000198689.13
ENSG00000228159.2	0.109436	ENSG00000233047.7
ENSG00000127564.17	0.109435	ENSG00000127586.17
ENSG00000131747.15	0.109435	ENSG00000138658.16
ENSG00000125740.14	0.109435	ENSG00000148090.12
ENSG00000221393.1	0.109435	ENSG00000223622.2
ENSG00000171492.14	0.109435	ENSG00000267641.1
ENSG00000085231.14	0.109434	ENSG00000119487.17
ENSG00000165480.16	0.109434	ENSG00000173207.13
ENSG00000105726.17	0.109434	ENSG00000187824.9
ENSG00000140284.11	0.109434	ENSG00000198924.8
ENSG00000165841.11	0.109434	ENSG00000237380.7
ENSG00000227344.2	0.109434	ENSG00000259361.7
ENSG00000154174.8	0.109434	ENSG00000277972.2
ENSG00000075975.17	0.109433	ENSG00000163291.14
ENSG00000095002.15	0.109433	ENSG00000166508.18
ENSG00000115875.19	0.109433	ENSG00000186834.4
ENSG00000175591.12	0.109433	ENSG00000236257.1
ENSG00000213592.4	0.109433	ENSG00000268058.1
ENSG00000100351.17	0.109433	ENSG00000273963.1
ENSG00000000457.14	0.109432	ENSG00000160688.19
ENSG00000082641.16	0.109432	ENSG00000170604.5
ENSG00000033050.9	0.109431	ENSG00000170515.14
ENSG00000127184.13	0.109431	ENSG00000180964.17
ENSG00000141582.15	0.109431	ENSG00000182872.16
ENSG00000231516.3	0.109431	ENSG00000235166.8
ENSG00000127586.17	0.10943	ENSG00000171960.12
ENSG00000149308.17	0.10943	ENSG00000183530.14
ENSG00000205649.9	0.10943	ENSG00000224209.8
ENSG00000167580.8	0.10943	ENSG00000243316.7
ENSG00000105640.13	0.109429	ENSG00000112306.8
ENSG00000162576.17	0.109429	ENSG00000163431.13
ENSG00000150244.12	0.109429	ENSG00000237618.1
ENSG00000133422.14	0.109428	ENSG00000188976.11
ENSG00000069248.12	0.109428	ENSG00000224451.2
ENSG00000114999.8	0.109427	ENSG00000167528.13
ENSG00000149313.11	0.109427	ENSG00000169490.17
ENSG00000123191.16	0.109427	ENSG00000189057.11
ENSG00000005436.14	0.109426	ENSG00000108826.16
ENSG00000015532.10	0.109426	ENSG00000156521.14
ENSG00000070444.15	0.109426	ENSG00000166579.16
ENSG00000157379.14	0.109426	ENSG00000205339.10
ENSG00000148335.15	0.109425	ENSG00000185019.17
ENSG00000129084.18	0.109425	ENSG00000187815.10
ENSG00000219095.1	0.109425	ENSG00000274355.1
ENSG00000069248.12	0.109424	ENSG00000149016.16
ENSG00000120709.11	0.109424	ENSG00000159176.14
ENSG00000074071.15	0.109424	ENSG00000170515.14
ENSG00000113597.18	0.109424	ENSG00000245680.11
ENSG00000136231.14	0.109423	ENSG00000169093.16
ENSG00000168818.10	0.109423	ENSG00000172361.6
ENSG00000100897.18	0.109422	ENSG00000157349.17
ENSG00000117507.6	0.109421	ENSG00000168619.16
ENSG00000136143.16	0.109421	ENSG00000169598.17
ENSG00000100353.18	0.109421	ENSG00000241973.11
ENSG00000089723.10	0.10942	ENSG00000177410.13
ENSG00000070886.12	0.10942	ENSG00000184903.10
ENSG00000068878.15	0.109419	ENSG00000138613.14
ENSG00000139734.19	0.109419	ENSG00000145246.14
ENSG00000130382.9	0.109419	ENSG00000196182.11
ENSG00000000457.14	0.109418	ENSG00000157450.16
ENSG00000229910.1	0.109418	ENSG00000235857.1
ENSG00000207067.1	0.109418	ENSG00000242296.2
ENSG00000138463.9	0.109418	ENSG00000253669.4
ENSG00000115806.13	0.109417	ENSG00000129128.13
ENSG00000140678.17	0.109417	ENSG00000158482.10
ENSG00000074935.14	0.109417	ENSG00000197056.11
ENSG00000070366.14	0.109417	ENSG00000198920.11
ENSG00000138172.11	0.109416	ENSG00000146350.14
ENSG00000165819.12	0.109416	ENSG00000171791.14
ENSG00000067596.12	0.109415	ENSG00000121671.12
ENSG00000088002.12	0.109415	ENSG00000169006.7
ENSG00000166343.10	0.109415	ENSG00000180917.18
ENSG00000177479.20	0.109415	ENSG00000189057.11
ENSG00000241347.3	0.109415	ENSG00000254677.1
ENSG00000089234.16	0.109414	ENSG00000115806.13
ENSG00000084207.18	0.109414	ENSG00000142937.12
ENSG00000083814.13	0.109414	ENSG00000198093.11
ENSG00000105676.14	0.109414	ENSG00000220205.9
ENSG00000105281.12	0.109413	ENSG00000137193.14
ENSG00000090013.11	0.109413	ENSG00000159259.8
ENSG00000049541.11	0.109412	ENSG00000076003.5
ENSG00000014216.16	0.109412	ENSG00000112511.18
ENSG00000233324.1	0.109412	ENSG00000249367.1
ENSG00000233079.3	0.109412	ENSG00000260338.2
ENSG00000107815.10	0.109411	ENSG00000110107.9
ENSG00000115289.14	0.109411	ENSG00000115539.14
ENSG00000137574.11	0.109411	ENSG00000148843.15
ENSG00000188984.12	0.109411	ENSG00000196273.8
ENSG00000237585.1	0.109411	ENSG00000266604.1
ENSG00000130520.11	0.10941	ENSG00000139579.13
ENSG00000143420.19	0.10941	ENSG00000162385.11
ENSG00000134001.15	0.10941	ENSG00000174485.16
ENSG00000138495.7	0.10941	ENSG00000184983.11
ENSG00000145681.11	0.10941	ENSG00000235123.5
ENSG00000225169.1	0.10941	ENSG00000243055.1
ENSG00000187003.7	0.10941	ENSG00000251224.1
ENSG00000249048.2	0.10941	ENSG00000270793.1
ENSG00000047597.7	0.109409	ENSG00000117394.24
ENSG00000139641.13	0.109409	ENSG00000166888.12
ENSG00000225031.1	0.109409	ENSG00000228232.1
ENSG00000211843.1	0.109409	ENSG00000249446.2
ENSG00000028310.18	0.109408	ENSG00000037474.15
ENSG00000160293.17	0.109408	ENSG00000173894.11
ENSG00000086589.12	0.109407	ENSG00000205339.10
ENSG00000211793.2	0.109407	ENSG00000211801.3
ENSG00000232655.1	0.109407	ENSG00000233277.1
ENSG00000224094.1	0.109407	ENSG00000244073.1
ENSG00000224885.1	0.109407	ENSG00000262402.1
ENSG00000127720.8	0.109406	ENSG00000163312.11
ENSG00000156802.13	0.109406	ENSG00000176890.16
ENSG00000126787.13	0.109405	ENSG00000134222.16
ENSG00000117419.16	0.109405	ENSG00000135390.21
ENSG00000112742.10	0.109405	ENSG00000167325.15
ENSG00000103174.13	0.109405	ENSG00000168439.17
ENSG00000224851.2	0.109405	ENSG00000283304.1
ENSG00000010404.18	0.109404	ENSG00000235527.7
ENSG00000122543.11	0.109404	ENSG00000269012.2
ENSG00000100304.13	0.109403	ENSG00000169020.10
ENSG00000103490.14	0.109402	ENSG00000176340.4
ENSG00000140993.11	0.109402	ENSG00000185591.10
ENSG00000233830.2	0.109402	ENSG00000241506.1
ENSG00000179142.2	0.109402	ENSG00000250372.1
ENSG00000107937.19	0.109401	ENSG00000123213.23
ENSG00000037897.17	0.109401	ENSG00000183520.12
ENSG00000225935.1	0.109401	ENSG00000233316.4
ENSG00000187545.5	0.109401	ENSG00000237618.1
ENSG00000214626.2	0.109401	ENSG00000248483.7
ENSG00000111639.8	0.1094	ENSG00000173660.12
ENSG00000231169.4	0.1094	ENSG00000234825.3
ENSG00000078804.13	0.1094	ENSG00000237711.1
ENSG00000143032.8	0.1094	ENSG00000244321.1
ENSG00000111817.19	0.109399	ENSG00000153046.18
ENSG00000111269.3	0.109399	ENSG00000162604.12
ENSG00000100575.14	0.109399	ENSG00000171823.7
ENSG00000006128.12	0.109399	ENSG00000225759.1
ENSG00000077147.16	0.109399	ENSG00000246985.8
ENSG00000108819.11	0.109398	ENSG00000266554.2
ENSG00000068394.11	0.109397	ENSG00000129083.13
ENSG00000106588.12	0.109397	ENSG00000214046.9
ENSG00000131016.17	0.109396	ENSG00000161798.7
ENSG00000076685.19	0.109396	ENSG00000166024.14
ENSG00000031823.14	0.109396	ENSG00000171566.12
ENSG00000119684.16	0.109395	ENSG00000151806.14
ENSG00000170917.14	0.109395	ENSG00000223806.8
ENSG00000140280.14	0.109395	ENSG00000236086.4
ENSG00000217767.2	0.109394	ENSG00000248590.2
ENSG00000152944.9	0.109393	ENSG00000178381.12
ENSG00000225999.1	0.109393	ENSG00000271705.1
ENSG00000007520.4	0.109392	ENSG00000104219.13
ENSG00000162702.8	0.109392	ENSG00000173334.4
ENSG00000085840.13	0.109391	ENSG00000097046.13
ENSG00000135334.9	0.109391	ENSG00000167635.12
ENSG00000119638.14	0.109391	ENSG00000178685.14
ENSG00000188883.5	0.109391	ENSG00000204140.10
ENSG00000229910.1	0.109391	ENSG00000244321.1
ENSG00000109805.10	0.10939	ENSG00000164087.8
ENSG00000165496.5	0.10939	ENSG00000236776.1
ENSG00000146701.12	0.10939	ENSG00000248333.9
ENSG00000113638.14	0.109389	ENSG00000166130.15
ENSG00000147400.10	0.109389	ENSG00000204713.11
ENSG00000089685.15	0.109388	ENSG00000104147.9
ENSG00000105755.8	0.109388	ENSG00000178982.10
ENSG00000207633.3	0.109388	ENSG00000233771.2
ENSG00000100632.11	0.109388	ENSG00000278916.1
ENSG00000122952.17	0.109387	ENSG00000165891.16
ENSG00000101126.18	0.109387	ENSG00000184281.15
ENSG00000160285.15	0.109387	ENSG00000242100.2
ENSG00000119986.7	0.109387	ENSG00000243704.3
ENSG00000230683.1	0.109387	ENSG00000259557.2
ENSG00000108179.14	0.109386	ENSG00000207468.1
ENSG00000211836.1	0.109386	ENSG00000211886.1
ENSG00000234059.1	0.109386	ENSG00000240254.2
ENSG00000237205.1	0.109386	ENSG00000261319.1
ENSG00000225158.2	0.109385	ENSG00000271705.1
ENSG00000080824.19	0.109384	ENSG00000100416.15
ENSG00000010072.16	0.109384	ENSG00000117758.14
ENSG00000089327.15	0.109384	ENSG00000127184.13
ENSG00000131747.15	0.109384	ENSG00000171241.9
ENSG00000077800.13	0.109384	ENSG00000196748.10
ENSG00000213051.3	0.109384	ENSG00000227939.1
ENSG00000229226.3	0.109384	ENSG00000271237.1
ENSG00000070501.12	0.109383	ENSG00000173653.8
ENSG00000120068.7	0.109383	ENSG00000228295.2
ENSG00000183735.11	0.109383	ENSG00000258643.6
ENSG00000142330.20	0.109382	ENSG00000146830.11
ENSG00000147256.12	0.109382	ENSG00000184608.9
ENSG00000137806.10	0.109382	ENSG00000187824.9
ENSG00000111229.16	0.109382	ENSG00000197345.13
ENSG00000149639.15	0.109382	ENSG00000198646.14
ENSG00000057608.17	0.109381	ENSG00000178035.13
ENSG00000223572.10	0.109381	ENSG00000227411.1
ENSG00000134954.14	0.10938	ENSG00000138411.13
ENSG00000136521.13	0.10938	ENSG00000175581.14
ENSG00000248942.3	0.10938	ENSG00000249613.2
ENSG00000164047.6	0.10938	ENSG00000283646.2
ENSG00000141699.11	0.109378	ENSG00000149823.9
ENSG00000220583.1	0.109378	ENSG00000225031.1
ENSG00000105669.14	0.109378	ENSG00000241468.8
ENSG00000251587.1	0.109378	ENSG00000259590.1
ENSG00000185519.9	0.109378	ENSG00000285294.1
ENSG00000131469.15	0.109377	ENSG00000182899.17
ENSG00000249768.2	0.109377	ENSG00000259897.2
ENSG00000099804.9	0.109376	ENSG00000105325.15
ENSG00000108528.14	0.109376	ENSG00000166130.15
ENSG00000184203.8	0.109376	ENSG00000237804.1
ENSG00000106006.6	0.109376	ENSG00000253187.2
ENSG00000239265.5	0.109376	ENSG00000283755.2
ENSG00000121671.12	0.109375	ENSG00000135974.10
ENSG00000124479.11	0.109375	ENSG00000167332.9
ENSG00000168040.5	0.109375	ENSG00000198554.12
ENSG00000012504.15	0.109375	ENSG00000249160.4
ENSG00000101546.13	0.109374	ENSG00000138814.17
ENSG00000171169.9	0.109374	ENSG00000172671.20
ENSG00000198563.14	0.109374	ENSG00000204227.5
ENSG00000234534.1	0.109374	ENSG00000236567.2
ENSG00000172289.3	0.109374	ENSG00000249616.1
ENSG00000100297.16	0.109373	ENSG00000276043.5
ENSG00000105810.10	0.109372	ENSG00000106367.15
ENSG00000214535.3	0.109372	ENSG00000237991.3
ENSG00000068489.13	0.109372	ENSG00000241939.3
ENSG00000255117.6	0.109372	ENSG00000271625.1
ENSG00000005448.17	0.109371	ENSG00000059804.16
ENSG00000117650.13	0.109371	ENSG00000142731.11
ENSG00000091542.9	0.109371	ENSG00000160058.19
ENSG00000137074.20	0.109371	ENSG00000164056.11
ENSG00000156427.8	0.109371	ENSG00000168301.13
ENSG00000186543.7	0.109371	ENSG00000198758.11
ENSG00000234984.1	0.109371	ENSG00000235857.1
ENSG00000136518.17	0.109371	ENSG00000242485.6
ENSG00000133636.11	0.109371	ENSG00000243658.1
ENSG00000071537.14	0.10937	ENSG00000165861.14
ENSG00000082482.14	0.10937	ENSG00000237523.2
ENSG00000229948.2	0.10937	ENSG00000257097.1
ENSG00000173812.11	0.10937	ENSG00000266853.1
ENSG00000130775.16	0.109368	ENSG00000147894.17
ENSG00000157450.16	0.109368	ENSG00000253251.3
ENSG00000163464.8	0.109367	ENSG00000204936.10
ENSG00000201435.1	0.109367	ENSG00000232846.1
ENSG00000132471.12	0.109366	ENSG00000136908.18
ENSG00000074047.22	0.109366	ENSG00000200665.1
ENSG00000186543.7	0.109366	ENSG00000228020.2
ENSG00000006712.15	0.109365	ENSG00000166881.10
ENSG00000229910.1	0.109365	ENSG00000234187.1
ENSG00000235746.1	0.109365	ENSG00000256750.2
ENSG00000111445.14	0.109364	ENSG00000146410.12
ENSG00000124160.12	0.109364	ENSG00000149658.18
ENSG00000234984.1	0.109364	ENSG00000241347.3
ENSG00000063241.8	0.109364	ENSG00000264358.1
ENSG00000013573.17	0.109363	ENSG00000111445.14
ENSG00000157426.14	0.109363	ENSG00000162604.12
ENSG00000207997.1	0.109363	ENSG00000229325.1
ENSG00000203523.3	0.109363	ENSG00000232701.1
ENSG00000215162.2	0.109363	ENSG00000256971.2
ENSG00000179091.5	0.109363	ENSG00000261236.8
ENSG00000112877.8	0.109362	ENSG00000133302.13
ENSG00000154478.4	0.109362	ENSG00000261683.2
ENSG00000064102.15	0.109361	ENSG00000204856.12
ENSG00000071243.16	0.10936	ENSG00000135185.12
ENSG00000007306.15	0.10936	ENSG00000167311.14
ENSG00000224519.1	0.10936	ENSG00000224832.2
ENSG00000214604.3	0.10936	ENSG00000230247.2
ENSG00000214819.2	0.10936	ENSG00000231706.2
ENSG00000188921.14	0.10936	ENSG00000245105.4
ENSG00000219738.2	0.10936	ENSG00000261520.5
ENSG00000109917.11	0.109359	ENSG00000185019.17
ENSG00000211694.2	0.109359	ENSG00000227191.8
ENSG00000110848.8	0.109358	ENSG00000115165.10
ENSG00000120253.14	0.109358	ENSG00000137411.19
ENSG00000136451.9	0.109358	ENSG00000184470.21
ENSG00000141582.15	0.109358	ENSG00000185950.9
ENSG00000180884.10	0.109358	ENSG00000206932.1
ENSG00000147246.10	0.109357	ENSG00000225037.1
ENSG00000009844.16	0.109356	ENSG00000131100.13
ENSG00000135390.21	0.109356	ENSG00000171530.15
ENSG00000079313.15	0.109355	ENSG00000101191.17
ENSG00000065413.20	0.109355	ENSG00000112110.10
ENSG00000110583.13	0.109355	ENSG00000136828.19
ENSG00000162391.12	0.109355	ENSG00000236121.1
ENSG00000164086.10	0.109355	ENSG00000285410.1
ENSG00000130741.11	0.109354	ENSG00000166478.10
ENSG00000108651.10	0.109354	ENSG00000204611.7
ENSG00000170734.12	0.109354	ENSG00000204611.7
ENSG00000120094.9	0.109354	ENSG00000248572.6
ENSG00000212402.1	0.109354	ENSG00000273963.1
ENSG00000136514.3	0.109353	ENSG00000146955.11
ENSG00000130711.5	0.109353	ENSG00000172689.2
ENSG00000150401.15	0.109353	ENSG00000248019.3
ENSG00000126254.12	0.109352	ENSG00000224051.7
ENSG00000137574.11	0.109351	ENSG00000141378.15
ENSG00000131788.16	0.109351	ENSG00000160199.15
ENSG00000134852.15	0.109351	ENSG00000166471.11
ENSG00000080824.19	0.109351	ENSG00000188021.9
ENSG00000204386.12	0.109351	ENSG00000221883.4
ENSG00000224519.1	0.109351	ENSG00000231516.3
ENSG00000239483.1	0.109351	ENSG00000256151.1
ENSG00000121621.7	0.10935	ENSG00000124098.10
ENSG00000121058.5	0.109349	ENSG00000163714.18
ENSG00000073584.20	0.109348	ENSG00000099795.7
ENSG00000166133.18	0.109348	ENSG00000183475.13
ENSG00000226059.2	0.109348	ENSG00000235824.5
ENSG00000232679.2	0.109348	ENSG00000236747.3
ENSG00000221393.1	0.109348	ENSG00000249338.1
ENSG00000231821.1	0.109348	ENSG00000259284.2
ENSG00000109101.8	0.109347	ENSG00000113946.4
ENSG00000127481.15	0.109347	ENSG00000178921.14
ENSG00000006451.8	0.109346	ENSG00000100220.12
ENSG00000157450.16	0.109346	ENSG00000197045.13
ENSG00000164919.11	0.109346	ENSG00000202125.1
ENSG00000122952.17	0.109345	ENSG00000132780.17
ENSG00000126432.14	0.109345	ENSG00000180879.14
ENSG00000130783.14	0.109345	ENSG00000188938.17
ENSG00000216938.3	0.109345	ENSG00000232281.2
ENSG00000004779.10	0.109344	ENSG00000167088.11
ENSG00000103429.11	0.109344	ENSG00000174151.15
ENSG00000223717.1	0.109344	ENSG00000226703.1
ENSG00000110887.8	0.109344	ENSG00000227000.2
ENSG00000231009.1	0.109344	ENSG00000260598.1
ENSG00000103269.14	0.109343	ENSG00000123360.12
ENSG00000138172.11	0.109343	ENSG00000156521.14
ENSG00000145592.14	0.109343	ENSG00000173334.4
ENSG00000138326.21	0.109343	ENSG00000197345.13
ENSG00000179361.18	0.109343	ENSG00000267541.1
ENSG00000182256.13	0.109342	ENSG00000227659.1
ENSG00000215498.9	0.109341	ENSG00000232685.5
ENSG00000248333.9	0.109341	ENSG00000273559.5
ENSG00000156469.9	0.10934	ENSG00000166261.11
ENSG00000112312.10	0.10934	ENSG00000171320.15
ENSG00000099783.12	0.10934	ENSG00000174718.12
ENSG00000156587.16	0.10934	ENSG00000221265.1
ENSG00000147400.10	0.109339	ENSG00000149930.18
ENSG00000080986.13	0.109339	ENSG00000167325.15
ENSG00000165417.12	0.109339	ENSG00000186834.4
ENSG00000110243.12	0.109339	ENSG00000223358.5
ENSG00000211848.1	0.109338	ENSG00000211875.1
ENSG00000179941.9	0.109338	ENSG00000260942.1
ENSG00000171989.6	0.109337	ENSG00000261206.1
ENSG00000259517.3	0.109337	ENSG00000261348.2
ENSG00000106367.15	0.109336	ENSG00000106635.8
ENSG00000076003.5	0.109336	ENSG00000164109.14
ENSG00000071051.14	0.109335	ENSG00000135823.14
ENSG00000137656.12	0.109335	ENSG00000161638.11
ENSG00000162191.14	0.109335	ENSG00000198258.11
ENSG00000214062.5	0.109335	ENSG00000214628.3
ENSG00000243593.1	0.109335	ENSG00000259691.2
ENSG00000259043.1	0.109335	ENSG00000260846.2
ENSG00000211839.1	0.109334	ENSG00000211876.1
ENSG00000224094.1	0.109334	ENSG00000241061.3
ENSG00000217527.1	0.109334	ENSG00000252391.1
ENSG00000216938.3	0.109334	ENSG00000283740.1
ENSG00000103534.17	0.109333	ENSG00000104765.16
ENSG00000136167.15	0.109333	ENSG00000150457.9
ENSG00000149823.9	0.109333	ENSG00000198055.11
ENSG00000187051.9	0.109333	ENSG00000228474.6
ENSG00000066739.12	0.109332	ENSG00000155229.21
ENSG00000166579.16	0.109332	ENSG00000173276.14
ENSG00000081665.14	0.109332	ENSG00000198551.10
ENSG00000126549.11	0.109332	ENSG00000230434.3
ENSG00000224514.3	0.109331	ENSG00000235690.2
ENSG00000053372.5	0.10933	ENSG00000103356.18
ENSG00000075856.12	0.10933	ENSG00000137574.11
ENSG00000079557.5	0.10933	ENSG00000173335.5
ENSG00000218980.2	0.10933	ENSG00000271524.1
ENSG00000186082.9	0.109329	ENSG00000232508.1
ENSG00000130821.17	0.109329	ENSG00000238269.9
ENSG00000188674.11	0.109329	ENSG00000267332.1
ENSG00000168539.4	0.109329	ENSG00000285294.1
ENSG00000134056.12	0.109328	ENSG00000155959.12
ENSG00000118707.11	0.109328	ENSG00000165506.15
ENSG00000197591.3	0.109328	ENSG00000231022.1
ENSG00000081870.12	0.109327	ENSG00000131779.11
ENSG00000231009.1	0.109327	ENSG00000248338.2
ENSG00000240288.8	0.109327	ENSG00000277610.1
ENSG00000131100.13	0.109326	ENSG00000151465.14
ENSG00000100220.12	0.109326	ENSG00000160229.13
ENSG00000105499.14	0.109326	ENSG00000164163.11
ENSG00000163156.12	0.109326	ENSG00000207322.1
ENSG00000223922.1	0.109326	ENSG00000234737.1
ENSG00000188101.5	0.109326	ENSG00000260846.2
ENSG00000066697.15	0.109325	ENSG00000105854.13
ENSG00000074582.15	0.109325	ENSG00000159882.13
ENSG00000164109.14	0.109325	ENSG00000171848.16
ENSG00000134419.15	0.109325	ENSG00000228474.6
ENSG00000104365.16	0.109324	ENSG00000117013.17
ENSG00000100897.18	0.109324	ENSG00000141469.18
ENSG00000232163.2	0.109324	ENSG00000240002.1
ENSG00000223949.8	0.109321	ENSG00000225882.1
ENSG00000211857.1	0.109321	ENSG00000237646.1
ENSG00000135373.13	0.10932	ENSG00000168143.9
ENSG00000124222.22	0.10932	ENSG00000173692.14
ENSG00000142546.14	0.10932	ENSG00000198792.13
ENSG00000129667.13	0.109318	ENSG00000130827.6
ENSG00000116237.16	0.109318	ENSG00000142892.15
ENSG00000053372.5	0.109318	ENSG00000149932.17
ENSG00000143643.13	0.109318	ENSG00000169087.11
ENSG00000078898.7	0.109318	ENSG00000204347.4
ENSG00000108231.14	0.109318	ENSG00000233167.1
ENSG00000155324.10	0.109317	ENSG00000170989.10
ENSG00000158526.8	0.109316	ENSG00000176994.11
ENSG00000224650.2	0.109316	ENSG00000244575.3
ENSG00000121211.8	0.109316	ENSG00000264358.1
ENSG00000108010.12	0.109315	ENSG00000148634.16
ENSG00000053372.5	0.109315	ENSG00000168496.4
ENSG00000141424.13	0.109315	ENSG00000169599.13
ENSG00000228669.2	0.109315	ENSG00000257756.6
ENSG00000010072.16	0.109314	ENSG00000076053.12
ENSG00000163781.14	0.109314	ENSG00000164045.12
ENSG00000185359.14	0.109314	ENSG00000205352.11
ENSG00000147160.9	0.109314	ENSG00000231516.3
ENSG00000226367.6	0.109314	ENSG00000249066.2
ENSG00000089057.15	0.109313	ENSG00000115239.24
ENSG00000160783.19	0.109313	ENSG00000183579.16
ENSG00000226695.1	0.109313	ENSG00000231060.1
ENSG00000060982.15	0.109312	ENSG00000164144.16
ENSG00000104325.7	0.109312	ENSG00000164885.13
ENSG00000124103.10	0.109312	ENSG00000168539.4
ENSG00000259691.2	0.109312	ENSG00000267493.4
ENSG00000102974.16	0.109311	ENSG00000103194.16
ENSG00000105053.11	0.109311	ENSG00000105402.8
ENSG00000115414.21	0.10931	ENSG00000115461.5
ENSG00000243974.1	0.10931	ENSG00000249048.2
ENSG00000220871.1	0.10931	ENSG00000249767.1
ENSG00000225479.1	0.10931	ENSG00000250802.7
ENSG00000136816.16	0.109309	ENSG00000164587.13
ENSG00000111726.13	0.109309	ENSG00000186063.13
ENSG00000206754.1	0.109309	ENSG00000221886.4
ENSG00000012504.15	0.109309	ENSG00000236276.2
ENSG00000235202.2	0.109309	ENSG00000244247.2
ENSG00000250814.3	0.109309	ENSG00000259944.1
ENSG00000088832.18	0.109308	ENSG00000148335.15
ENSG00000117614.10	0.109308	ENSG00000169021.6
ENSG00000214604.3	0.109308	ENSG00000260151.1
ENSG00000092853.14	0.109307	ENSG00000133742.14
ENSG00000162341.18	0.109307	ENSG00000173598.14
ENSG00000170310.15	0.109307	ENSG00000232112.3
ENSG00000227694.1	0.109307	ENSG00000243964.1
ENSG00000054118.15	0.109306	ENSG00000071243.16
ENSG00000163075.13	0.109306	ENSG00000224519.1
ENSG00000147160.9	0.109306	ENSG00000236420.1
ENSG00000243347.2	0.109306	ENSG00000275170.1
ENSG00000256925.3	0.109306	ENSG00000279094.3
ENSG00000143476.18	0.109305	ENSG00000170779.11
ENSG00000110243.12	0.109305	ENSG00000227233.1
ENSG00000174276.7	0.109305	ENSG00000239801.1
ENSG00000214288.4	0.109305	ENSG00000271026.1
ENSG00000115421.13	0.109304	ENSG00000186130.5
ENSG00000130021.15	0.109304	ENSG00000229236.3
ENSG00000212283.1	0.109304	ENSG00000283498.1
ENSG00000267346.1	0.109304	ENSG00000283514.1
ENSG00000173391.9	0.109303	ENSG00000220517.2
ENSG00000213568.4	0.109303	ENSG00000243124.3
ENSG00000116539.14	0.109302	ENSG00000160551.12
ENSG00000089685.15	0.109302	ENSG00000167900.12
ENSG00000197756.10	0.109301	ENSG00000205581.11
ENSG00000215846.6	0.109301	ENSG00000224519.1
ENSG00000138449.11	0.1093	ENSG00000249799.1
ENSG00000184144.12	0.1093	ENSG00000267909.3
ENSG00000136450.13	0.109299	ENSG00000148481.14
ENSG00000125458.7	0.109299	ENSG00000184076.13
ENSG00000094804.12	0.109298	ENSG00000174442.12
ENSG00000211947.2	0.109298	ENSG00000211959.2
ENSG00000226703.1	0.109298	ENSG00000237806.1
ENSG00000234766.2	0.109298	ENSG00000266554.2
ENSG00000116120.11	0.109297	ENSG00000136933.17
ENSG00000135476.12	0.109297	ENSG00000189057.11
ENSG00000223656.1	0.109297	ENSG00000231470.1
ENSG00000065548.18	0.109296	ENSG00000143546.10
ENSG00000031691.7	0.109295	ENSG00000119487.17
ENSG00000080839.12	0.109295	ENSG00000146143.19
ENSG00000127423.11	0.109295	ENSG00000159259.8
ENSG00000006652.15	0.109295	ENSG00000213782.7
ENSG00000114942.14	0.109294	ENSG00000137198.10
ENSG00000164885.13	0.109294	ENSG00000205155.8
ENSG00000104805.16	0.109293	ENSG00000120306.11
ENSG00000043514.17	0.109293	ENSG00000136816.16
ENSG00000153498.12	0.109292	ENSG00000225882.1
ENSG00000188280.11	0.109292	ENSG00000249297.2
ENSG00000155962.13	0.109291	ENSG00000171241.9
ENSG00000167700.9	0.109291	ENSG00000196968.11
ENSG00000132432.14	0.109291	ENSG00000197345.13
ENSG00000142731.11	0.109289	ENSG00000186185.14
ENSG00000106009.16	0.109289	ENSG00000257365.8
ENSG00000006530.18	0.109288	ENSG00000143924.19
ENSG00000134001.15	0.109288	ENSG00000172954.14
ENSG00000215881.3	0.109288	ENSG00000251061.2
ENSG00000155090.15	0.109288	ENSG00000258872.2
ENSG00000108506.13	0.109287	ENSG00000178921.14
ENSG00000137218.10	0.109287	ENSG00000232015.2
ENSG00000112293.15	0.109286	ENSG00000112294.14
ENSG00000106524.9	0.109286	ENSG00000159958.7
ENSG00000145388.15	0.109286	ENSG00000172086.9
ENSG00000117133.11	0.109286	ENSG00000183617.5
ENSG00000007306.15	0.109286	ENSG00000214381.6
ENSG00000188393.9	0.109286	ENSG00000217228.1
ENSG00000168621.15	0.109286	ENSG00000256837.1
ENSG00000109625.19	0.109285	ENSG00000147676.14
ENSG00000142046.15	0.109285	ENSG00000148843.15
ENSG00000085999.13	0.109285	ENSG00000168411.14
ENSG00000148843.15	0.109285	ENSG00000205155.8
ENSG00000215231.8	0.109285	ENSG00000242107.2
ENSG00000232685.5	0.109285	ENSG00000250372.1
ENSG00000152192.8	0.109284	ENSG00000211838.1
ENSG00000228437.5	0.109283	ENSG00000230645.2
ENSG00000230068.2	0.109283	ENSG00000235527.7
ENSG00000097046.13	0.109282	ENSG00000111247.15
ENSG00000117222.14	0.109282	ENSG00000247626.5
ENSG00000096384.20	0.109281	ENSG00000137100.16
ENSG00000185736.16	0.109281	ENSG00000277942.1
ENSG00000043591.6	0.10928	ENSG00000116752.6
ENSG00000145850.9	0.10928	ENSG00000146070.17
ENSG00000130821.17	0.10928	ENSG00000167768.4
ENSG00000135443.8	0.10928	ENSG00000170423.13
ENSG00000175216.15	0.10928	ENSG00000237649.8
ENSG00000179528.16	0.10928	ENSG00000252207.1
ENSG00000163808.17	0.109279	ENSG00000166508.18
ENSG00000169925.17	0.109279	ENSG00000198646.14
ENSG00000082196.21	0.109278	ENSG00000135740.17
ENSG00000073111.14	0.109277	ENSG00000154309.9
ENSG00000126353.3	0.109277	ENSG00000167881.15
ENSG00000166046.11	0.109277	ENSG00000274180.1
ENSG00000085999.13	0.109276	ENSG00000133119.13
ENSG00000154917.11	0.109276	ENSG00000164879.7
ENSG00000136381.13	0.109276	ENSG00000170632.14
ENSG00000184602.6	0.109276	ENSG00000211455.8
ENSG00000229105.1	0.109276	ENSG00000236279.7
ENSG00000175785.13	0.109276	ENSG00000269956.2
ENSG00000100246.13	0.109275	ENSG00000132912.13
ENSG00000173335.5	0.109275	ENSG00000258616.5
ENSG00000065328.17	0.109274	ENSG00000178999.13
ENSG00000223358.5	0.109274	ENSG00000237128.1
ENSG00000170889.14	0.109274	ENSG00000277791.5
ENSG00000185875.13	0.109274	ENSG00000278619.5
ENSG00000112110.10	0.109273	ENSG00000176422.14
ENSG00000147604.14	0.109273	ENSG00000182004.13
ENSG00000183864.5	0.109273	ENSG00000188483.8
ENSG00000230573.1	0.109273	ENSG00000235746.1
ENSG00000109814.12	0.109272	ENSG00000129480.13
ENSG00000105726.17	0.109272	ENSG00000136933.17
ENSG00000085872.15	0.109271	ENSG00000102189.17
ENSG00000100528.12	0.109271	ENSG00000134070.5
ENSG00000142655.13	0.109271	ENSG00000159479.17
ENSG00000239653.1	0.109271	ENSG00000248019.3
ENSG00000235892.1	0.109271	ENSG00000260928.2
ENSG00000110104.13	0.10927	ENSG00000136718.10
ENSG00000082516.9	0.10927	ENSG00000180979.10
ENSG00000168152.13	0.10927	ENSG00000212526.1
ENSG00000241741.1	0.10927	ENSG00000242071.3
ENSG00000167850.4	0.109269	ENSG00000170412.18
ENSG00000137310.12	0.109268	ENSG00000198830.11
ENSG00000244321.1	0.109268	ENSG00000248300.1
ENSG00000106009.16	0.109267	ENSG00000125450.11
ENSG00000223358.5	0.109267	ENSG00000248998.2
ENSG00000198758.11	0.109267	ENSG00000254496.1
ENSG00000225569.1	0.109267	ENSG00000263232.2
ENSG00000124571.18	0.109265	ENSG00000163811.12
ENSG00000151657.12	0.109265	ENSG00000172586.8
ENSG00000162598.13	0.109265	ENSG00000231163.6
ENSG00000106541.12	0.109265	ENSG00000235967.1
ENSG00000159714.12	0.109264	ENSG00000161011.20
ENSG00000211945.2	0.109264	ENSG00000211950.2
ENSG00000117859.19	0.109263	ENSG00000162222.14
ENSG00000120860.11	0.109263	ENSG00000207721.1
ENSG00000231163.6	0.109263	ENSG00000233167.1
ENSG00000237642.1	0.109263	ENSG00000237806.1
ENSG00000241146.1	0.109263	ENSG00000268058.1
ENSG00000031691.7	0.109262	ENSG00000112651.12
ENSG00000113387.12	0.109262	ENSG00000113558.19
ENSG00000147324.11	0.109262	ENSG00000184047.20
ENSG00000130414.13	0.109262	ENSG00000209042.1
ENSG00000119314.16	0.109262	ENSG00000224083.1
ENSG00000213568.4	0.109262	ENSG00000230573.1
ENSG00000181026.15	0.109262	ENSG00000265527.1
ENSG00000129810.15	0.109261	ENSG00000143476.18
ENSG00000111271.15	0.109261	ENSG00000151148.14
ENSG00000102010.15	0.109261	ENSG00000248385.8
ENSG00000164919.11	0.10926	ENSG00000171530.15
ENSG00000116478.12	0.10926	ENSG00000259431.6
ENSG00000249407.1	0.10926	ENSG00000271278.1
ENSG00000230123.1	0.109259	ENSG00000251433.1
ENSG00000131174.7	0.109258	ENSG00000187118.14
ENSG00000081181.8	0.109258	ENSG00000197019.5
ENSG00000104064.18	0.109257	ENSG00000104129.10
ENSG00000108848.16	0.109257	ENSG00000134884.15
ENSG00000134698.11	0.109257	ENSG00000137845.15
ENSG00000111775.3	0.109257	ENSG00000140319.11
ENSG00000051180.17	0.109257	ENSG00000183048.12
ENSG00000185669.6	0.109256	ENSG00000243347.2
ENSG00000123815.13	0.109255	ENSG00000151148.14
ENSG00000118181.11	0.109254	ENSG00000140319.11
ENSG00000135241.17	0.109254	ENSG00000157181.16
ENSG00000140534.14	0.109254	ENSG00000184613.11
ENSG00000137076.21	0.109254	ENSG00000213763.4
ENSG00000216938.3	0.109253	ENSG00000251587.1
ENSG00000227284.2	0.109253	ENSG00000260492.3
ENSG00000080345.18	0.109252	ENSG00000097046.13
ENSG00000139620.13	0.109252	ENSG00000156639.12
ENSG00000143862.8	0.109252	ENSG00000157045.9
ENSG00000160888.7	0.109252	ENSG00000198435.4
ENSG00000214943.5	0.109252	ENSG00000225128.1
ENSG00000257523.3	0.109252	ENSG00000283247.2
ENSG00000175467.15	0.109251	ENSG00000196235.14
ENSG00000075188.9	0.10925	ENSG00000129083.13
ENSG00000111775.3	0.10925	ENSG00000132432.14
ENSG00000110958.16	0.10925	ENSG00000135446.17
ENSG00000102974.16	0.10925	ENSG00000140830.9
ENSG00000206885.1	0.10925	ENSG00000207392.1
ENSG00000201121.1	0.10925	ENSG00000219085.1
ENSG00000225128.1	0.10925	ENSG00000228888.1
ENSG00000105677.12	0.109249	ENSG00000147400.10
ENSG00000147454.14	0.109248	ENSG00000158828.8
ENSG00000106366.9	0.109248	ENSG00000165506.15
ENSG00000254486.1	0.109247	ENSG00000255411.3
ENSG00000071082.11	0.109246	ENSG00000089289.16
ENSG00000085872.15	0.109246	ENSG00000100462.16
ENSG00000121211.8	0.109246	ENSG00000127564.17
ENSG00000111832.13	0.109246	ENSG00000166295.9
ENSG00000173546.7	0.109246	ENSG00000240184.7
ENSG00000088256.9	0.109245	ENSG00000161021.13
ENSG00000185085.2	0.109244	ENSG00000185950.9
ENSG00000172137.19	0.109244	ENSG00000186973.11
ENSG00000172432.19	0.109244	ENSG00000189057.11
ENSG00000091542.9	0.109244	ENSG00000196821.10
ENSG00000124479.11	0.109243	ENSG00000130711.5
ENSG00000135241.17	0.109243	ENSG00000179021.10
ENSG00000127804.13	0.109243	ENSG00000235917.1
ENSG00000230207.1	0.109243	ENSG00000242208.1
ENSG00000237159.6	0.109243	ENSG00000261679.2
ENSG00000149929.16	0.109242	ENSG00000174371.17
ENSG00000163793.13	0.109242	ENSG00000222844.1
ENSG00000189280.3	0.109242	ENSG00000237289.10
ENSG00000101958.14	0.109242	ENSG00000258870.1
ENSG00000110429.14	0.10924	ENSG00000148840.11
ENSG00000131470.15	0.10924	ENSG00000166272.18
ENSG00000140264.21	0.10924	ENSG00000189377.9
ENSG00000140830.9	0.10924	ENSG00000197019.5
ENSG00000112218.9	0.109239	ENSG00000164111.15
ENSG00000116198.14	0.109239	ENSG00000180370.10
ENSG00000148296.7	0.109239	ENSG00000184613.11
ENSG00000183155.5	0.109239	ENSG00000213341.11
ENSG00000140264.21	0.109239	ENSG00000214253.9
ENSG00000224519.1	0.109239	ENSG00000230645.2
ENSG00000220184.2	0.109239	ENSG00000234485.5
ENSG00000145882.11	0.109238	ENSG00000156253.7
ENSG00000171060.11	0.109238	ENSG00000237799.2
ENSG00000197408.10	0.109238	ENSG00000260994.1
ENSG00000085999.13	0.109237	ENSG00000112742.10
ENSG00000242070.1	0.109237	ENSG00000243022.1
ENSG00000109321.11	0.109236	ENSG00000125384.7
ENSG00000144136.11	0.109236	ENSG00000145780.8
ENSG00000136897.8	0.109236	ENSG00000166912.17
ENSG00000025800.14	0.109236	ENSG00000198393.8
ENSG00000130783.14	0.109235	ENSG00000150776.18
ENSG00000151353.15	0.109235	ENSG00000181873.13
ENSG00000237691.1	0.109235	ENSG00000240250.3
ENSG00000082516.9	0.109234	ENSG00000113013.16
ENSG00000124279.12	0.109234	ENSG00000143633.13
ENSG00000071051.14	0.109233	ENSG00000159199.14
ENSG00000182552.15	0.109233	ENSG00000196456.13
ENSG00000217811.1	0.109233	ENSG00000228020.2
ENSG00000239419.3	0.109233	ENSG00000240589.3
ENSG00000143107.10	0.109232	ENSG00000167578.18
ENSG00000140259.7	0.109232	ENSG00000188868.14
ENSG00000213384.2	0.109232	ENSG00000256151.1
ENSG00000243316.7	0.109232	ENSG00000259686.1
ENSG00000129932.10	0.109231	ENSG00000137478.15
ENSG00000112130.17	0.109231	ENSG00000278619.5
ENSG00000115514.12	0.10923	ENSG00000207741.1
ENSG00000138449.11	0.10923	ENSG00000223609.11
ENSG00000128383.13	0.10923	ENSG00000244482.10
ENSG00000243593.1	0.10923	ENSG00000250456.1
ENSG00000227927.2	0.10923	ENSG00000251210.6
ENSG00000231442.3	0.109229	ENSG00000236569.3
ENSG00000197714.9	0.109229	ENSG00000264559.1
ENSG00000106477.20	0.109228	ENSG00000170222.12
ENSG00000110107.9	0.109227	ENSG00000140612.14
ENSG00000260347.1	0.109227	ENSG00000269420.5
ENSG00000072501.19	0.109226	ENSG00000149929.16
ENSG00000185974.7	0.109226	ENSG00000227480.2
ENSG00000109063.15	0.109225	ENSG00000141258.13
ENSG00000139719.11	0.109225	ENSG00000144381.18
ENSG00000187889.13	0.109225	ENSG00000220557.1
ENSG00000125818.18	0.109224	ENSG00000198858.10
ENSG00000234765.1	0.109224	ENSG00000249614.2
ENSG00000137393.10	0.109223	ENSG00000218996.1
ENSG00000148229.13	0.109222	ENSG00000181350.12
ENSG00000221164.1	0.109222	ENSG00000226200.7
ENSG00000100220.12	0.109221	ENSG00000113716.13
ENSG00000010626.15	0.109221	ENSG00000133773.12
ENSG00000252474.1	0.109221	ENSG00000270296.1
ENSG00000058453.17	0.10922	ENSG00000099821.14
ENSG00000125945.15	0.10922	ENSG00000126067.12
ENSG00000066117.15	0.10922	ENSG00000176542.10
ENSG00000162441.12	0.10922	ENSG00000278619.5
ENSG00000115268.10	0.109219	ENSG00000138326.21
ENSG00000092470.12	0.109219	ENSG00000233270.1
ENSG00000225723.1	0.109219	ENSG00000242070.1
ENSG00000243955.6	0.109219	ENSG00000249035.7
ENSG00000004059.11	0.109218	ENSG00000121486.12
ENSG00000157895.11	0.109218	ENSG00000162851.8
ENSG00000101162.4	0.109218	ENSG00000163735.7
ENSG00000162757.4	0.109217	ENSG00000180353.11
ENSG00000057468.7	0.109217	ENSG00000240230.6
ENSG00000115368.10	0.109216	ENSG00000115561.16
ENSG00000135686.13	0.109216	ENSG00000166822.13
ENSG00000065491.8	0.109216	ENSG00000185838.14
ENSG00000239205.1	0.109216	ENSG00000242671.2
ENSG00000115053.17	0.109215	ENSG00000125814.17
ENSG00000163832.16	0.109215	ENSG00000168701.19
ENSG00000183508.5	0.109215	ENSG00000206177.7
ENSG00000108774.15	0.109214	ENSG00000175193.14
ENSG00000062194.16	0.109214	ENSG00000178385.15
ENSG00000165806.21	0.109214	ENSG00000233072.1
ENSG00000120254.16	0.109213	ENSG00000152455.16
ENSG00000204437.7	0.109213	ENSG00000249745.1
ENSG00000172336.5	0.109212	ENSG00000184162.15
ENSG00000188674.11	0.109212	ENSG00000237556.1
ENSG00000009844.16	0.109211	ENSG00000075856.12
ENSG00000123933.17	0.109211	ENSG00000125454.12
ENSG00000060688.13	0.109211	ENSG00000166477.13
ENSG00000120539.15	0.109211	ENSG00000168411.14
ENSG00000134057.15	0.109211	ENSG00000170540.15
ENSG00000047597.7	0.109211	ENSG00000174358.16
ENSG00000167114.13	0.109211	ENSG00000177542.11
ENSG00000005194.15	0.10921	ENSG00000108344.15
ENSG00000118454.13	0.10921	ENSG00000203737.5
ENSG00000237806.1	0.10921	ENSG00000275170.1
ENSG00000219738.2	0.109209	ENSG00000230247.2
ENSG00000215003.4	0.109209	ENSG00000244363.3
ENSG00000108771.13	0.109208	ENSG00000177294.7
ENSG00000175518.8	0.109208	ENSG00000183340.7
ENSG00000167925.16	0.109208	ENSG00000185262.9
ENSG00000131725.14	0.109208	ENSG00000203879.12
ENSG00000225723.1	0.109208	ENSG00000231839.1
ENSG00000238042.5	0.109208	ENSG00000283314.1
ENSG00000137720.8	0.109207	ENSG00000146007.11
ENSG00000105220.17	0.109206	ENSG00000151729.11
ENSG00000108799.13	0.109206	ENSG00000155229.21
ENSG00000166793.13	0.109206	ENSG00000236320.4
ENSG00000231777.1	0.109206	ENSG00000256750.2
ENSG00000158473.8	0.109205	ENSG00000161265.15
ENSG00000162694.14	0.109205	ENSG00000188428.20
ENSG00000127580.17	0.109205	ENSG00000212123.4
ENSG00000219738.2	0.109205	ENSG00000266729.5
ENSG00000134294.14	0.109204	ENSG00000175787.17
ENSG00000136929.13	0.109204	ENSG00000235169.11
ENSG00000115641.19	0.109204	ENSG00000265820.1
ENSG00000236287.8	0.109203	ENSG00000244005.13
ENSG00000116649.10	0.109202	ENSG00000132382.15
ENSG00000104147.9	0.109202	ENSG00000188536.13
ENSG00000205634.7	0.109202	ENSG00000235001.3
ENSG00000232048.2	0.109202	ENSG00000252553.1
ENSG00000230645.2	0.109202	ENSG00000285985.1
ENSG00000064270.13	0.109201	ENSG00000065618.21
ENSG00000080345.18	0.109201	ENSG00000130816.17
ENSG00000114770.17	0.109201	ENSG00000144659.13
ENSG00000095002.15	0.109201	ENSG00000149932.17
ENSG00000141698.17	0.109201	ENSG00000163577.8
ENSG00000163666.10	0.109201	ENSG00000178741.12
ENSG00000129810.15	0.109201	ENSG00000188312.14
ENSG00000158158.12	0.109201	ENSG00000198258.11
ENSG00000104147.9	0.1092	ENSG00000117650.13
ENSG00000143418.20	0.1092	ENSG00000149136.9
ENSG00000124207.17	0.1092	ENSG00000185085.2
ENSG00000106635.8	0.1092	ENSG00000213782.7
ENSG00000204227.5	0.1092	ENSG00000236104.3
ENSG00000232954.2	0.1092	ENSG00000236121.1
ENSG00000011275.19	0.109199	ENSG00000131748.16
ENSG00000220575.8	0.109199	ENSG00000231814.3
ENSG00000179460.5	0.109199	ENSG00000232497.1
ENSG00000189343.7	0.109199	ENSG00000235508.3
ENSG00000122882.11	0.109199	ENSG00000244625.7
ENSG00000184076.13	0.109199	ENSG00000250182.3
ENSG00000256704.3	0.109199	ENSG00000275239.4
ENSG00000013306.16	0.109198	ENSG00000013561.18
ENSG00000123374.11	0.109198	ENSG00000135913.11
ENSG00000203760.9	0.109198	ENSG00000204613.11
ENSG00000109323.11	0.109198	ENSG00000235863.4
ENSG00000231929.2	0.109198	ENSG00000268736.1
ENSG00000234548.7	0.109198	ENSG00000283304.1
ENSG00000136897.8	0.109197	ENSG00000164330.17
ENSG00000116752.6	0.109197	ENSG00000179029.15
ENSG00000162191.14	0.109197	ENSG00000213619.11
ENSG00000230320.1	0.109197	ENSG00000259557.2
ENSG00000080345.18	0.109196	ENSG00000093000.19
ENSG00000107758.16	0.109196	ENSG00000151148.14
ENSG00000104979.9	0.109196	ENSG00000160741.17
ENSG00000105287.13	0.109196	ENSG00000243560.3
ENSG00000227773.1	0.109196	ENSG00000254965.1
ENSG00000157423.18	0.109195	ENSG00000198729.5
ENSG00000105675.9	0.109195	ENSG00000223717.1
ENSG00000124812.15	0.109195	ENSG00000231929.2
ENSG00000149136.9	0.109194	ENSG00000182199.11
ENSG00000167104.11	0.109194	ENSG00000186766.8
ENSG00000232690.1	0.109194	ENSG00000259836.1
ENSG00000100029.18	0.109193	ENSG00000154429.11
ENSG00000227000.2	0.109193	ENSG00000235879.1
ENSG00000105694.3	0.109192	ENSG00000226220.1
ENSG00000011347.10	0.109192	ENSG00000229537.7
ENSG00000225179.2	0.109192	ENSG00000257057.3
ENSG00000138166.6	0.109191	ENSG00000139372.15
ENSG00000085465.13	0.109191	ENSG00000141446.11
ENSG00000078699.22	0.109191	ENSG00000141699.11
ENSG00000119509.13	0.109191	ENSG00000152242.11
ENSG00000090512.12	0.10919	ENSG00000231706.2
ENSG00000138686.10	0.10919	ENSG00000240853.3
ENSG00000178381.12	0.10919	ENSG00000272391.6
ENSG00000144395.18	0.109189	ENSG00000160298.18
ENSG00000013306.16	0.109189	ENSG00000171960.12
ENSG00000126091.21	0.109189	ENSG00000234771.3
ENSG00000231777.1	0.109189	ENSG00000254146.1
ENSG00000226372.4	0.109189	ENSG00000279516.2
ENSG00000089050.16	0.109188	ENSG00000170632.14
ENSG00000203809.7	0.109188	ENSG00000213513.3
ENSG00000142182.9	0.109188	ENSG00000225037.1
ENSG00000073111.14	0.109187	ENSG00000129810.15
ENSG00000078898.7	0.109187	ENSG00000147432.7
ENSG00000034713.8	0.109187	ENSG00000152484.14
ENSG00000148841.17	0.109187	ENSG00000165516.11
ENSG00000134827.8	0.109186	ENSG00000182149.21
ENSG00000217811.1	0.109186	ENSG00000242573.1
ENSG00000068137.15	0.109185	ENSG00000142798.20
ENSG00000242241.3	0.109184	ENSG00000255561.7
ENSG00000130311.11	0.109184	ENSG00000266967.7
ENSG00000072818.12	0.109183	ENSG00000125746.18
ENSG00000094916.16	0.109183	ENSG00000134333.14
ENSG00000101745.17	0.109182	ENSG00000172273.13
ENSG00000236569.3	0.109182	ENSG00000259897.2
ENSG00000112146.17	0.109181	ENSG00000124535.16
ENSG00000114113.6	0.109181	ENSG00000151033.10
ENSG00000070814.22	0.109181	ENSG00000179091.5
ENSG00000175329.13	0.109181	ENSG00000249798.1
ENSG00000226059.2	0.109181	ENSG00000256852.1
ENSG00000124003.13	0.109181	ENSG00000271723.5
ENSG00000078804.13	0.10918	ENSG00000123689.6
ENSG00000222844.1	0.10918	ENSG00000223656.1
ENSG00000004059.11	0.109179	ENSG00000169021.6
ENSG00000166343.10	0.109179	ENSG00000185614.7
ENSG00000185585.20	0.109179	ENSG00000185917.14
ENSG00000116747.13	0.109178	ENSG00000122783.17
ENSG00000117614.10	0.109178	ENSG00000126775.9
ENSG00000117569.19	0.109178	ENSG00000166225.9
ENSG00000166886.13	0.109178	ENSG00000166946.14
ENSG00000168040.5	0.109178	ENSG00000177728.17
ENSG00000101365.21	0.109177	ENSG00000144034.16
ENSG00000151239.14	0.109177	ENSG00000174276.7
ENSG00000146063.20	0.109177	ENSG00000245680.11
ENSG00000255474.1	0.109177	ENSG00000258897.1
ENSG00000227860.1	0.109177	ENSG00000258994.1
ENSG00000269956.2	0.109177	ENSG00000271850.2
ENSG00000105205.7	0.109176	ENSG00000156575.2
ENSG00000013725.14	0.109176	ENSG00000173762.8
ENSG00000168505.7	0.109176	ENSG00000175329.13
ENSG00000188095.6	0.109176	ENSG00000248371.5
ENSG00000227947.2	0.109176	ENSG00000253314.7
ENSG00000106009.16	0.109175	ENSG00000127419.17
ENSG00000138658.16	0.109175	ENSG00000203760.9
ENSG00000229046.1	0.109175	ENSG00000254496.1
ENSG00000239699.1	0.109175	ENSG00000260726.2
ENSG00000107372.13	0.109174	ENSG00000116752.6
ENSG00000140829.12	0.109174	ENSG00000147400.10
ENSG00000159199.14	0.109174	ENSG00000167863.12
ENSG00000149823.9	0.109174	ENSG00000196668.4
ENSG00000211721.2	0.109174	ENSG00000211794.3
ENSG00000116183.11	0.109174	ENSG00000233608.4
ENSG00000148572.16	0.109173	ENSG00000225246.1
ENSG00000242899.1	0.109173	ENSG00000261485.1
ENSG00000147684.10	0.109172	ENSG00000169016.17
ENSG00000248300.1	0.109172	ENSG00000248685.6
ENSG00000173612.10	0.109172	ENSG00000261082.1
ENSG00000131470.15	0.109171	ENSG00000156970.13
ENSG00000088325.16	0.10917	ENSG00000104147.9
ENSG00000165480.16	0.10917	ENSG00000167325.15
ENSG00000222208.1	0.10917	ENSG00000241939.3
ENSG00000170832.13	0.109169	ENSG00000171603.18
ENSG00000214819.2	0.109169	ENSG00000235086.1
ENSG00000162391.12	0.109169	ENSG00000240853.3
ENSG00000119139.21	0.109169	ENSG00000254996.5
ENSG00000079999.14	0.109168	ENSG00000083457.12
ENSG00000197692.5	0.109168	ENSG00000229890.1
ENSG00000143319.17	0.109168	ENSG00000238227.8
ENSG00000249352.4	0.109168	ENSG00000250930.5
ENSG00000162456.10	0.109168	ENSG00000254399.2
ENSG00000242070.1	0.109168	ENSG00000259110.1
ENSG00000132646.11	0.109167	ENSG00000144136.11
ENSG00000259108.3	0.109167	ENSG00000261319.1
ENSG00000119801.13	0.109166	ENSG00000137478.15
ENSG00000065665.21	0.109166	ENSG00000165609.13
ENSG00000120742.11	0.109165	ENSG00000238243.3
ENSG00000170231.16	0.109165	ENSG00000255474.1
ENSG00000169020.10	0.109165	ENSG00000263593.1
ENSG00000038427.16	0.109164	ENSG00000128383.13
ENSG00000186543.7	0.109164	ENSG00000224933.2
ENSG00000004776.13	0.109163	ENSG00000104408.11
ENSG00000127423.11	0.109163	ENSG00000183763.9
ENSG00000248543.2	0.109163	ENSG00000258814.2
ENSG00000163394.6	0.109163	ENSG00000266992.1
ENSG00000119711.13	0.109162	ENSG00000134243.12
ENSG00000114988.12	0.109162	ENSG00000167130.18
ENSG00000089063.15	0.109162	ENSG00000207741.1
ENSG00000196262.15	0.109162	ENSG00000232818.2
ENSG00000211918.1	0.109162	ENSG00000239265.5
ENSG00000214604.3	0.109162	ENSG00000258223.6
ENSG00000110536.14	0.109161	ENSG00000248643.5
ENSG00000104228.13	0.10916	ENSG00000112640.16
ENSG00000143624.14	0.10916	ENSG00000186666.6
ENSG00000163166.15	0.109159	ENSG00000166261.11
ENSG00000025770.19	0.109158	ENSG00000138036.18
ENSG00000158773.14	0.109158	ENSG00000161265.15
ENSG00000227411.1	0.109158	ENSG00000249367.1
ENSG00000130816.17	0.109157	ENSG00000168496.4
ENSG00000134444.15	0.109156	ENSG00000172890.13
ENSG00000166326.7	0.109156	ENSG00000188428.20
ENSG00000105671.12	0.109156	ENSG00000196453.8
ENSG00000112855.17	0.109155	ENSG00000244045.13
ENSG00000197408.10	0.109155	ENSG00000249798.1
ENSG00000213799.13	0.109154	ENSG00000232439.1
ENSG00000145309.6	0.109154	ENSG00000260427.1
ENSG00000004534.15	0.109153	ENSG00000004766.17
ENSG00000008710.20	0.109153	ENSG00000158473.8
ENSG00000042062.13	0.109153	ENSG00000167994.13
ENSG00000156802.13	0.109153	ENSG00000188312.14
ENSG00000132635.17	0.109153	ENSG00000215769.8
ENSG00000235217.6	0.109153	ENSG00000263742.1
ENSG00000067596.12	0.109152	ENSG00000133119.13
ENSG00000136930.13	0.109152	ENSG00000179271.3
ENSG00000099942.13	0.109152	ENSG00000198723.11
ENSG00000156006.5	0.109152	ENSG00000249439.1
ENSG00000130522.6	0.109151	ENSG00000230068.2
ENSG00000219249.2	0.109151	ENSG00000274963.1
ENSG00000126218.12	0.10915	ENSG00000128510.12
ENSG00000137216.19	0.10915	ENSG00000160445.11
ENSG00000124422.12	0.10915	ENSG00000169018.6
ENSG00000026025.16	0.10915	ENSG00000186654.21
ENSG00000144909.8	0.10915	ENSG00000188895.12
ENSG00000201662.1	0.10915	ENSG00000207633.3
ENSG00000235857.1	0.10915	ENSG00000259691.2
ENSG00000162733.19	0.109149	ENSG00000229152.2
ENSG00000135241.17	0.109149	ENSG00000273559.5
ENSG00000198951.12	0.109149	ENSG00000275549.1
ENSG00000143498.18	0.109148	ENSG00000153767.10
ENSG00000106588.12	0.109148	ENSG00000180233.11
ENSG00000163286.9	0.109148	ENSG00000276427.1
ENSG00000130731.16	0.109147	ENSG00000185670.9
ENSG00000138092.11	0.109146	ENSG00000157456.8
ENSG00000129990.15	0.109146	ENSG00000163634.12
ENSG00000074603.19	0.109146	ENSG00000200534.1
ENSG00000201942.1	0.109146	ENSG00000229473.2
ENSG00000154438.8	0.109145	ENSG00000166589.13
ENSG00000136450.13	0.109144	ENSG00000152455.16
ENSG00000141858.12	0.109144	ENSG00000224707.1
ENSG00000223479.3	0.109144	ENSG00000248685.6
ENSG00000143222.12	0.109143	ENSG00000147400.10
ENSG00000198856.13	0.109143	ENSG00000232112.3
ENSG00000154975.14	0.109143	ENSG00000234303.3
ENSG00000054148.18	0.109142	ENSG00000107223.13
ENSG00000159588.15	0.109141	ENSG00000248643.5
ENSG00000188582.10	0.10914	ENSG00000244703.3
ENSG00000166454.10	0.109139	ENSG00000178761.15
ENSG00000237556.1	0.109139	ENSG00000245384.2
ENSG00000105429.13	0.109138	ENSG00000167930.17
ENSG00000100412.17	0.109138	ENSG00000175931.13
ENSG00000089289.16	0.109138	ENSG00000188610.12
ENSG00000132405.19	0.109138	ENSG00000230061.2
ENSG00000163479.14	0.109138	ENSG00000247596.10
ENSG00000049883.15	0.109138	ENSG00000281398.4
ENSG00000137806.10	0.109137	ENSG00000144381.18
ENSG00000138622.4	0.109137	ENSG00000207691.1
ENSG00000214485.6	0.109137	ENSG00000232573.1
ENSG00000134243.12	0.109136	ENSG00000162441.12
ENSG00000127184.13	0.109136	ENSG00000228474.6
ENSG00000099901.17	0.109135	ENSG00000115053.17
ENSG00000151239.14	0.109135	ENSG00000198792.13
ENSG00000172404.5	0.109135	ENSG00000248708.2
ENSG00000141469.18	0.109134	ENSG00000142731.11
ENSG00000135974.10	0.109134	ENSG00000176994.11
ENSG00000173335.5	0.109134	ENSG00000204437.7
ENSG00000166441.13	0.109134	ENSG00000220749.4
ENSG00000024862.18	0.109134	ENSG00000235917.1
ENSG00000125977.7	0.109133	ENSG00000168096.15
ENSG00000166130.15	0.109133	ENSG00000197226.13
ENSG00000237092.2	0.109133	ENSG00000249798.1
ENSG00000106367.15	0.109132	ENSG00000157426.14
ENSG00000062725.10	0.109132	ENSG00000241127.8
ENSG00000163499.12	0.109132	ENSG00000254622.1
ENSG00000250372.1	0.109132	ENSG00000267170.1
ENSG00000107223.13	0.109131	ENSG00000138326.21
ENSG00000013306.16	0.109131	ENSG00000153574.9
ENSG00000131495.9	0.109131	ENSG00000168894.10
ENSG00000145715.15	0.109131	ENSG00000170234.13
ENSG00000082516.9	0.10913	ENSG00000120733.14
ENSG00000120802.14	0.10913	ENSG00000127337.7
ENSG00000105717.14	0.10913	ENSG00000164849.10
ENSG00000185869.15	0.10913	ENSG00000196110.8
ENSG00000167716.19	0.10913	ENSG00000197951.10
ENSG00000106459.15	0.10913	ENSG00000198742.10
ENSG00000196655.12	0.10913	ENSG00000235863.4
ENSG00000173612.10	0.10913	ENSG00000248464.1
ENSG00000231022.1	0.10913	ENSG00000248464.1
ENSG00000197919.6	0.109129	ENSG00000251533.2
ENSG00000080345.18	0.109128	ENSG00000082146.13
ENSG00000015676.18	0.109127	ENSG00000136270.14
ENSG00000221628.1	0.109127	ENSG00000235892.1
ENSG00000183747.12	0.109127	ENSG00000250787.1
ENSG00000212526.1	0.109127	ENSG00000282977.1
ENSG00000216753.3	0.109126	ENSG00000226902.1
ENSG00000235917.1	0.109126	ENSG00000237646.1
ENSG00000115947.14	0.109125	ENSG00000139579.13
ENSG00000145826.9	0.109125	ENSG00000216265.1
ENSG00000172602.11	0.109125	ENSG00000258872.2
ENSG00000090013.11	0.109124	ENSG00000100558.9
ENSG00000146757.14	0.109124	ENSG00000168090.10
ENSG00000198825.15	0.109124	ENSG00000242818.3
ENSG00000125652.8	0.109123	ENSG00000205544.4
ENSG00000213652.3	0.109123	ENSG00000249338.1
ENSG00000176340.4	0.109122	ENSG00000233927.5
ENSG00000235914.2	0.109122	ENSG00000248383.5
ENSG00000241098.1	0.109122	ENSG00000285985.1
ENSG00000128951.14	0.109121	ENSG00000156802.13
ENSG00000148346.12	0.109121	ENSG00000180409.3
ENSG00000099968.18	0.109121	ENSG00000183111.12
ENSG00000136897.8	0.109121	ENSG00000213064.10
ENSG00000166135.14	0.10912	ENSG00000196865.4
ENSG00000100721.11	0.10912	ENSG00000265190.7
ENSG00000060688.13	0.109119	ENSG00000121766.16
ENSG00000074582.15	0.109119	ENSG00000131100.13
ENSG00000197345.13	0.109119	ENSG00000205544.4
ENSG00000241367.1	0.109119	ENSG00000251990.1
ENSG00000258668.1	0.109119	ENSG00000275356.5
ENSG00000226525.5	0.109118	ENSG00000238103.4
ENSG00000248510.2	0.109118	ENSG00000249797.2
ENSG00000118689.15	0.109117	ENSG00000145354.12
ENSG00000002587.10	0.109117	ENSG00000213390.11
ENSG00000237424.1	0.109117	ENSG00000254122.3
ENSG00000110848.8	0.109116	ENSG00000180822.12
ENSG00000101882.10	0.109116	ENSG00000248483.7
ENSG00000101997.13	0.109115	ENSG00000180182.11
ENSG00000136521.13	0.109115	ENSG00000197111.16
ENSG00000167755.15	0.109115	ENSG00000221628.1
ENSG00000236312.3	0.109115	ENSG00000240914.1
ENSG00000233040.2	0.109114	ENSG00000262402.1
ENSG00000135451.13	0.109114	ENSG00000267500.1
ENSG00000103549.22	0.109113	ENSG00000108510.10
ENSG00000129990.15	0.109113	ENSG00000156313.15
ENSG00000065357.20	0.109113	ENSG00000241547.1
ENSG00000235917.1	0.109113	ENSG00000263593.1
ENSG00000084070.12	0.109112	ENSG00000135048.14
ENSG00000134216.19	0.109112	ENSG00000227860.1
ENSG00000199598.1	0.109112	ENSG00000236776.1
ENSG00000229688.8	0.109112	ENSG00000251224.1
ENSG00000079277.22	0.109111	ENSG00000104442.10
ENSG00000136897.8	0.109111	ENSG00000144597.14
ENSG00000230434.3	0.109111	ENSG00000241367.1
ENSG00000117385.16	0.10911	ENSG00000141127.15
ENSG00000181562.5	0.10911	ENSG00000188316.15
ENSG00000164161.10	0.10911	ENSG00000235123.5
ENSG00000183128.7	0.10911	ENSG00000254788.7
ENSG00000231373.1	0.10911	ENSG00000256721.1
ENSG00000202125.1	0.10911	ENSG00000275377.1
ENSG00000082212.13	0.109109	ENSG00000101574.15
ENSG00000117305.15	0.109109	ENSG00000140990.15
ENSG00000132002.9	0.109109	ENSG00000187522.16
ENSG00000214835.3	0.109109	ENSG00000251990.1
ENSG00000081665.14	0.109108	ENSG00000184635.16
ENSG00000058673.17	0.109108	ENSG00000251027.2
ENSG00000225851.1	0.109108	ENSG00000253748.2
ENSG00000241939.3	0.109108	ENSG00000263857.1
ENSG00000181873.13	0.109108	ENSG00000271045.1
ENSG00000114796.16	0.109106	ENSG00000148090.12
ENSG00000168610.16	0.109106	ENSG00000182541.18
ENSG00000108107.15	0.109106	ENSG00000226015.2
ENSG00000134046.12	0.109105	ENSG00000144909.8
ENSG00000130762.15	0.109105	ENSG00000184451.5
ENSG00000159398.16	0.109104	ENSG00000166455.14
ENSG00000145354.12	0.109103	ENSG00000175931.13
ENSG00000174672.16	0.109103	ENSG00000226161.1
ENSG00000090512.12	0.109103	ENSG00000236704.1
ENSG00000197176.7	0.109103	ENSG00000248673.2
ENSG00000231470.1	0.109102	ENSG00000259470.2
ENSG00000108344.15	0.109101	ENSG00000142453.12
ENSG00000099985.4	0.109101	ENSG00000173276.14
ENSG00000169020.10	0.109101	ENSG00000198242.14
ENSG00000117632.23	0.1091	ENSG00000128951.14
ENSG00000145916.19	0.1091	ENSG00000187808.5
ENSG00000207233.1	0.109099	ENSG00000249767.1
ENSG00000145309.6	0.109098	ENSG00000260492.3
ENSG00000181444.13	0.109097	ENSG00000234771.3
ENSG00000198612.11	0.109097	ENSG00000248643.5
ENSG00000185974.7	0.109096	ENSG00000225473.1
ENSG00000136944.19	0.109096	ENSG00000267779.7
ENSG00000261154.1	0.109096	ENSG00000277527.2
ENSG00000100129.18	0.109095	ENSG00000161547.17
ENSG00000201302.1	0.109095	ENSG00000207493.1
ENSG00000086589.12	0.109094	ENSG00000133028.12
ENSG00000038427.16	0.109094	ENSG00000154447.15
ENSG00000118412.13	0.109094	ENSG00000183530.14
ENSG00000232610.1	0.109094	ENSG00000235086.1
ENSG00000222844.1	0.109094	ENSG00000236407.1
ENSG00000221325.1	0.109094	ENSG00000267046.1
ENSG00000087263.17	0.109093	ENSG00000157450.16
ENSG00000156853.13	0.109093	ENSG00000180228.14
ENSG00000013523.11	0.109093	ENSG00000203896.10
ENSG00000173269.14	0.109093	ENSG00000269956.2
ENSG00000158480.11	0.109092	ENSG00000252637.1
ENSG00000263974.2	0.109092	ENSG00000266308.2
ENSG00000137074.20	0.109091	ENSG00000162894.12
ENSG00000136448.13	0.109091	ENSG00000178381.12
ENSG00000173273.16	0.109091	ENSG00000178764.8
ENSG00000086666.19	0.109091	ENSG00000197223.12
ENSG00000105677.12	0.10909	ENSG00000126432.14
ENSG00000164171.11	0.10909	ENSG00000164172.20
ENSG00000166295.9	0.10909	ENSG00000175309.15
ENSG00000173933.21	0.10909	ENSG00000185298.13
ENSG00000198856.13	0.10909	ENSG00000233927.5
ENSG00000123136.15	0.109089	ENSG00000155962.13
ENSG00000148229.13	0.109089	ENSG00000169598.17
ENSG00000136930.13	0.109089	ENSG00000170889.14
ENSG00000180150.5	0.109089	ENSG00000235289.1
ENSG00000100462.16	0.109088	ENSG00000125454.12
ENSG00000007350.17	0.109088	ENSG00000167315.18
ENSG00000217930.8	0.109088	ENSG00000224877.4
ENSG00000115239.24	0.109087	ENSG00000135740.17
ENSG00000006652.15	0.109087	ENSG00000173276.14
ENSG00000173660.12	0.109087	ENSG00000213096.11
ENSG00000147679.12	0.109087	ENSG00000227560.1
ENSG00000206932.1	0.109087	ENSG00000251898.1
ENSG00000149218.5	0.109087	ENSG00000270689.1
ENSG00000223625.1	0.109086	ENSG00000250730.2
ENSG00000231022.1	0.109086	ENSG00000260846.2
ENSG00000119912.18	0.109085	ENSG00000133059.17
ENSG00000103035.11	0.109085	ENSG00000205250.9
ENSG00000104870.13	0.109084	ENSG00000197629.6
ENSG00000162139.10	0.109084	ENSG00000246985.8
ENSG00000160908.15	0.109084	ENSG00000257923.12
ENSG00000117569.19	0.109083	ENSG00000183648.11
ENSG00000157193.18	0.109083	ENSG00000196188.12
ENSG00000213412.3	0.109083	ENSG00000225695.1
ENSG00000073614.13	0.109082	ENSG00000111203.13
ENSG00000068383.19	0.109082	ENSG00000253251.3
ENSG00000004897.12	0.109081	ENSG00000141568.21
ENSG00000164068.16	0.109081	ENSG00000166272.18
ENSG00000235892.1	0.109081	ENSG00000273423.1
ENSG00000174744.14	0.109081	ENSG00000277791.5
ENSG00000106993.12	0.10908	ENSG00000121542.12
ENSG00000204687.4	0.10908	ENSG00000260347.1
ENSG00000105011.9	0.109079	ENSG00000138180.16
ENSG00000121621.7	0.109079	ENSG00000189283.10
ENSG00000006652.15	0.109079	ENSG00000207821.1
ENSG00000116199.12	0.109079	ENSG00000236017.8
ENSG00000228295.2	0.109079	ENSG00000248464.1
ENSG00000147246.10	0.109079	ENSG00000256971.2
ENSG00000233549.2	0.109079	ENSG00000259110.1
ENSG00000124479.11	0.109079	ENSG00000271826.5
ENSG00000149639.15	0.109078	ENSG00000160993.4
ENSG00000005812.11	0.109078	ENSG00000169062.15
ENSG00000156171.15	0.109078	ENSG00000171241.9
ENSG00000163481.8	0.109078	ENSG00000226450.2
ENSG00000108107.15	0.109078	ENSG00000227063.5
ENSG00000119720.18	0.109077	ENSG00000153879.9
ENSG00000161021.13	0.109077	ENSG00000168246.6
ENSG00000115464.15	0.109077	ENSG00000169359.16
ENSG00000114902.14	0.109077	ENSG00000185745.10
ENSG00000171202.7	0.109077	ENSG00000234636.2
ENSG00000213033.4	0.109077	ENSG00000237711.1
ENSG00000173335.5	0.109077	ENSG00000273976.2
ENSG00000089063.15	0.109076	ENSG00000169490.17
ENSG00000151657.12	0.109076	ENSG00000171448.9
ENSG00000158186.13	0.109076	ENSG00000172243.18
ENSG00000174371.17	0.109076	ENSG00000237649.8
ENSG00000239205.1	0.109076	ENSG00000259108.3
ENSG00000131153.9	0.109075	ENSG00000135476.12
ENSG00000200783.1	0.109075	ENSG00000258981.1
ENSG00000130675.15	0.109074	ENSG00000237128.1
ENSG00000159184.8	0.109074	ENSG00000265934.1
ENSG00000126391.14	0.109073	ENSG00000158828.8
ENSG00000185834.10	0.109073	ENSG00000189343.7
ENSG00000189091.13	0.109073	ENSG00000198818.10
ENSG00000216998.1	0.109073	ENSG00000249616.1
ENSG00000106443.17	0.109072	ENSG00000146540.15
ENSG00000128016.7	0.109072	ENSG00000151239.14
ENSG00000124107.5	0.109072	ENSG00000167434.10
ENSG00000185069.2	0.109072	ENSG00000213787.3
ENSG00000164122.9	0.109072	ENSG00000215124.2
ENSG00000154310.17	0.109071	ENSG00000154814.14
ENSG00000162694.14	0.109071	ENSG00000163389.12
ENSG00000169607.13	0.109071	ENSG00000177602.5
ENSG00000148572.16	0.10907	ENSG00000169490.17
ENSG00000163145.13	0.10907	ENSG00000228055.3
ENSG00000127084.19	0.109069	ENSG00000136878.14
ENSG00000101928.13	0.109069	ENSG00000155962.13
ENSG00000232610.1	0.109069	ENSG00000260726.2
ENSG00000096063.16	0.109068	ENSG00000205726.15
ENSG00000160445.11	0.109068	ENSG00000232931.6
ENSG00000196243.5	0.109067	ENSG00000235221.3
ENSG00000214062.5	0.109067	ENSG00000248592.7
ENSG00000075856.12	0.109066	ENSG00000199933.1
ENSG00000080345.18	0.109065	ENSG00000112312.10
ENSG00000100814.18	0.109065	ENSG00000147403.18
ENSG00000105993.15	0.109065	ENSG00000155304.6
ENSG00000079999.14	0.109065	ENSG00000163584.18
ENSG00000004059.11	0.109064	ENSG00000106028.11
ENSG00000121766.16	0.109064	ENSG00000132704.16
ENSG00000219095.1	0.109064	ENSG00000231383.2
ENSG00000156502.14	0.109064	ENSG00000265354.4
ENSG00000138092.11	0.109063	ENSG00000168785.8
ENSG00000103423.14	0.109063	ENSG00000179115.11
ENSG00000137804.14	0.109063	ENSG00000198826.11
ENSG00000243316.7	0.109063	ENSG00000259462.3
ENSG00000040275.17	0.109062	ENSG00000072571.20
ENSG00000153574.9	0.109062	ENSG00000167671.12
ENSG00000166211.8	0.109062	ENSG00000187474.5
ENSG00000205549.10	0.109062	ENSG00000234043.3
ENSG00000211873.1	0.109061	ENSG00000248366.1
ENSG00000249768.2	0.109061	ENSG00000250927.1
ENSG00000139620.13	0.10906	ENSG00000164556.7
ENSG00000149313.11	0.10906	ENSG00000241127.8
ENSG00000001461.17	0.109059	ENSG00000125445.11
ENSG00000138069.18	0.109059	ENSG00000170145.5
ENSG00000100784.12	0.109059	ENSG00000170153.11
ENSG00000146083.12	0.109059	ENSG00000170653.19
ENSG00000148730.7	0.109059	ENSG00000182087.14
ENSG00000145423.5	0.109059	ENSG00000185716.12
ENSG00000130720.13	0.109059	ENSG00000230683.1
ENSG00000187147.18	0.109059	ENSG00000244486.9
ENSG00000253669.4	0.109059	ENSG00000261326.4
ENSG00000104765.16	0.109058	ENSG00000145354.12
ENSG00000124783.14	0.109058	ENSG00000163479.14
ENSG00000137818.12	0.109058	ENSG00000188846.14
ENSG00000080986.13	0.109057	ENSG00000116198.14
ENSG00000104886.12	0.109057	ENSG00000176124.15
ENSG00000260133.1	0.109057	ENSG00000266217.2
ENSG00000031823.14	0.109056	ENSG00000090905.19
ENSG00000120053.12	0.109056	ENSG00000148843.15
ENSG00000227262.3	0.109056	ENSG00000254965.1
ENSG00000146410.12	0.109055	ENSG00000172331.12
ENSG00000185069.2	0.109055	ENSG00000235289.1
ENSG00000066135.13	0.109053	ENSG00000175166.17
ENSG00000169189.17	0.109053	ENSG00000175536.7
ENSG00000200156.1	0.109053	ENSG00000213538.5
ENSG00000249680.2	0.109053	ENSG00000260094.1
ENSG00000131143.10	0.109051	ENSG00000144635.9
ENSG00000152689.18	0.109051	ENSG00000157450.16
ENSG00000141469.18	0.109051	ENSG00000162366.8
ENSG00000176095.12	0.109051	ENSG00000205213.14
ENSG00000131584.19	0.109051	ENSG00000265190.7
ENSG00000080839.12	0.10905	ENSG00000126215.14
ENSG00000071189.21	0.10905	ENSG00000130703.17
ENSG00000052802.13	0.10905	ENSG00000134594.5
ENSG00000108733.11	0.10905	ENSG00000180257.14
ENSG00000135446.17	0.10905	ENSG00000198554.12
ENSG00000110768.12	0.109049	ENSG00000162302.13
ENSG00000170604.5	0.109049	ENSG00000183691.6
ENSG00000159593.15	0.109049	ENSG00000204389.10
ENSG00000204574.14	0.109049	ENSG00000239819.2
ENSG00000047597.7	0.109049	ENSG00000253549.6
ENSG00000119906.13	0.109048	ENSG00000121766.16
ENSG00000080608.10	0.109048	ENSG00000163528.13
ENSG00000116857.17	0.109047	ENSG00000170515.14
ENSG00000227630.4	0.109047	ENSG00000269662.1
ENSG00000180447.7	0.109046	ENSG00000231528.3
ENSG00000241383.2	0.109046	ENSG00000280650.1
ENSG00000227695.6	0.109045	ENSG00000231749.3
ENSG00000183249.8	0.109045	ENSG00000234765.1
ENSG00000258112.1	0.109045	ENSG00000260094.1
ENSG00000235857.1	0.109044	ENSG00000250897.2
ENSG00000100220.12	0.109043	ENSG00000124380.11
ENSG00000128059.8	0.109043	ENSG00000148843.15
ENSG00000144827.9	0.109043	ENSG00000159882.13
ENSG00000262402.1	0.109043	ENSG00000264616.1
ENSG00000213707.2	0.109042	ENSG00000259781.1
ENSG00000173334.4	0.109042	ENSG00000266097.1
ENSG00000184608.9	0.109042	ENSG00000266729.5
ENSG00000105374.10	0.109041	ENSG00000105379.10
ENSG00000105993.15	0.109041	ENSG00000136897.8
ENSG00000110944.9	0.10904	ENSG00000172602.11
ENSG00000166930.7	0.10904	ENSG00000235470.5
ENSG00000123485.12	0.109039	ENSG00000164045.12
ENSG00000135355.4	0.109039	ENSG00000166152.4
ENSG00000062582.14	0.109039	ENSG00000173327.8
ENSG00000116171.19	0.109039	ENSG00000173660.12
ENSG00000142182.9	0.109039	ENSG00000269806.1
ENSG00000164346.10	0.109038	ENSG00000226525.5
ENSG00000106028.11	0.109036	ENSG00000162604.12
ENSG00000111737.12	0.109036	ENSG00000163001.12
ENSG00000148840.11	0.109036	ENSG00000163811.12
ENSG00000071539.14	0.109035	ENSG00000178295.15
ENSG00000166343.10	0.109035	ENSG00000258469.1
ENSG00000134602.16	0.109034	ENSG00000149792.9
ENSG00000114767.7	0.109034	ENSG00000163811.12
ENSG00000164182.12	0.109034	ENSG00000172878.14
ENSG00000101444.13	0.109034	ENSG00000241939.3
ENSG00000085840.13	0.109033	ENSG00000095002.15
ENSG00000159259.8	0.109033	ENSG00000184677.18
ENSG00000155846.17	0.109033	ENSG00000256436.1
ENSG00000138069.18	0.109032	ENSG00000170734.12
ENSG00000220871.1	0.109032	ENSG00000237306.1
ENSG00000219451.3	0.109031	ENSG00000224094.1
ENSG00000178394.5	0.109031	ENSG00000250693.2
ENSG00000154478.4	0.109031	ENSG00000260151.1
ENSG00000123992.20	0.10903	ENSG00000125450.11
ENSG00000172005.11	0.10903	ENSG00000176476.9
ENSG00000136933.17	0.109029	ENSG00000138613.14
ENSG00000105447.13	0.109029	ENSG00000163938.17
ENSG00000141699.11	0.109029	ENSG00000214717.12
ENSG00000182141.10	0.109028	ENSG00000196081.10
ENSG00000166152.4	0.109028	ENSG00000218980.2
ENSG00000143384.14	0.109027	ENSG00000144802.11
ENSG00000115694.15	0.109027	ENSG00000169951.10
ENSG00000113492.14	0.109027	ENSG00000198488.10
ENSG00000189343.7	0.109027	ENSG00000214199.3
ENSG00000228020.2	0.109027	ENSG00000260268.6
ENSG00000149503.13	0.109026	ENSG00000213390.11
ENSG00000125454.12	0.109025	ENSG00000145220.14
ENSG00000118689.15	0.109025	ENSG00000173868.12
ENSG00000201229.1	0.109025	ENSG00000207344.1
ENSG00000225158.2	0.109025	ENSG00000228045.1
ENSG00000231821.1	0.109025	ENSG00000231929.2
ENSG00000239699.1	0.109025	ENSG00000244321.1
ENSG00000113328.19	0.109024	ENSG00000130741.11
ENSG00000130764.10	0.109024	ENSG00000167863.12
ENSG00000126432.14	0.109024	ENSG00000176340.4
ENSG00000100908.14	0.109023	ENSG00000139620.13
ENSG00000211681.2	0.109023	ENSG00000261706.1
ENSG00000092853.14	0.109022	ENSG00000137171.15
ENSG00000135390.21	0.109022	ENSG00000143319.17
ENSG00000118454.13	0.109022	ENSG00000165917.10
ENSG00000049541.11	0.109022	ENSG00000167670.16
ENSG00000117592.9	0.109022	ENSG00000182512.5
ENSG00000100983.12	0.109022	ENSG00000214078.13
ENSG00000110107.9	0.109021	ENSG00000197776.8
ENSG00000143452.16	0.10902	ENSG00000172005.11
ENSG00000197355.11	0.10902	ENSG00000198546.15
ENSG00000067596.12	0.109019	ENSG00000087157.19
ENSG00000090382.7	0.109019	ENSG00000156958.15
ENSG00000236569.3	0.109019	ENSG00000236675.1
ENSG00000181984.11	0.109019	ENSG00000253314.7
ENSG00000196437.12	0.109019	ENSG00000254004.7
ENSG00000204460.3	0.109019	ENSG00000260019.2
ENSG00000131171.13	0.109018	ENSG00000182220.15
ENSG00000157551.19	0.109018	ENSG00000183423.12
ENSG00000123136.15	0.109018	ENSG00000198721.13
ENSG00000176978.14	0.109018	ENSG00000265565.1
ENSG00000117308.15	0.109017	ENSG00000128050.9
ENSG00000229578.3	0.109017	ENSG00000230123.1
ENSG00000212464.1	0.109017	ENSG00000233613.5
ENSG00000183822.3	0.109017	ENSG00000249352.4
ENSG00000178248.11	0.109017	ENSG00000268322.1
ENSG00000112640.16	0.109016	ENSG00000204469.13
ENSG00000167459.17	0.109016	ENSG00000235879.1
ENSG00000172331.12	0.109016	ENSG00000237674.1
ENSG00000150244.12	0.109016	ENSG00000257467.6
ENSG00000139154.16	0.109015	ENSG00000157837.16
ENSG00000140993.11	0.109015	ENSG00000172831.14
ENSG00000168569.8	0.109015	ENSG00000204576.12
ENSG00000227610.1	0.109015	ENSG00000230231.1
ENSG00000111701.7	0.109013	ENSG00000138472.11
ENSG00000107611.16	0.109013	ENSG00000166002.7
ENSG00000183617.5	0.109013	ENSG00000265112.1
ENSG00000112855.17	0.109013	ENSG00000275835.5
ENSG00000146918.20	0.109012	ENSG00000154839.10
ENSG00000239224.3	0.109012	ENSG00000239559.2
ENSG00000224451.2	0.109012	ENSG00000248643.5
ENSG00000115884.11	0.109011	ENSG00000143801.18
ENSG00000105771.14	0.109011	ENSG00000169026.13
ENSG00000164327.13	0.109011	ENSG00000181610.13
ENSG00000173456.5	0.109011	ENSG00000189266.13
ENSG00000188536.13	0.109011	ENSG00000197993.9
ENSG00000185019.17	0.109011	ENSG00000267871.6
ENSG00000168539.4	0.10901	ENSG00000248801.7
ENSG00000102738.8	0.109009	ENSG00000115421.13
ENSG00000104643.10	0.109009	ENSG00000198346.11
ENSG00000204460.3	0.109009	ENSG00000257114.3
ENSG00000212283.1	0.109009	ENSG00000263941.2
ENSG00000128534.8	0.109008	ENSG00000242802.9
ENSG00000175319.3	0.109007	ENSG00000185069.2
ENSG00000261752.1	0.109007	ENSG00000277322.1
ENSG00000168434.13	0.109006	ENSG00000182141.10
ENSG00000239519.1	0.109006	ENSG00000258668.1
ENSG00000130204.13	0.109005	ENSG00000132004.13
ENSG00000083099.11	0.109005	ENSG00000168090.10
ENSG00000200243.1	0.109005	ENSG00000265813.2
ENSG00000101557.15	0.109005	ENSG00000266946.1
ENSG00000101361.17	0.109004	ENSG00000160818.17
ENSG00000135823.14	0.109004	ENSG00000164169.13
ENSG00000106591.4	0.109004	ENSG00000196262.15
ENSG00000163216.7	0.109004	ENSG00000221818.9
ENSG00000199733.1	0.109004	ENSG00000248221.1
ENSG00000111142.14	0.109004	ENSG00000249784.1
ENSG00000147536.12	0.109004	ENSG00000281344.1
ENSG00000104129.10	0.109003	ENSG00000141232.5
ENSG00000134057.15	0.109003	ENSG00000154839.10
ENSG00000164403.15	0.109003	ENSG00000173145.11
ENSG00000133488.15	0.109003	ENSG00000224177.8
ENSG00000253748.2	0.109003	ENSG00000281248.1
ENSG00000065328.17	0.109002	ENSG00000123219.13
ENSG00000165525.18	0.109002	ENSG00000186432.10
ENSG00000171241.9	0.109	ENSG00000267500.1
ENSG00000069248.12	0.108999	ENSG00000136448.13
ENSG00000125898.13	0.108999	ENSG00000197976.12
ENSG00000143196.5	0.108999	ENSG00000205549.10
ENSG00000222844.1	0.108999	ENSG00000234821.1
ENSG00000167755.15	0.108999	ENSG00000236121.1
ENSG00000237379.1	0.108999	ENSG00000258036.2
ENSG00000183304.10	0.108999	ENSG00000271620.1
ENSG00000063322.15	0.108998	ENSG00000164919.11
ENSG00000104626.15	0.108998	ENSG00000165490.13
ENSG00000183864.5	0.108998	ENSG00000197019.5
ENSG00000198585.12	0.108998	ENSG00000242028.8
ENSG00000233980.1	0.108998	ENSG00000259557.2
ENSG00000075142.14	0.108997	ENSG00000106400.12
ENSG00000254103.1	0.108997	ENSG00000260815.3
ENSG00000075975.17	0.108996	ENSG00000166526.18
ENSG00000143452.16	0.108995	ENSG00000166289.6
ENSG00000138495.7	0.108995	ENSG00000182372.10
ENSG00000075388.4	0.108995	ENSG00000253748.2
ENSG00000154839.10	0.108994	ENSG00000213551.7
ENSG00000131050.11	0.108994	ENSG00000237092.2
ENSG00000166152.4	0.108994	ENSG00000251633.3
ENSG00000090512.12	0.108994	ENSG00000259836.1
ENSG00000076053.12	0.108993	ENSG00000170881.5
ENSG00000221932.6	0.108993	ENSG00000224494.1
ENSG00000235199.1	0.108993	ENSG00000249768.2
ENSG00000175105.8	0.108992	ENSG00000198723.11
ENSG00000228929.1	0.108992	ENSG00000234498.3
ENSG00000073536.18	0.108992	ENSG00000236287.8
ENSG00000100304.13	0.108991	ENSG00000174851.16
ENSG00000178591.7	0.108991	ENSG00000230123.1
ENSG00000259691.2	0.108991	ENSG00000259836.1
ENSG00000170265.12	0.108991	ENSG00000269343.9
ENSG00000101745.17	0.10899	ENSG00000188811.14
ENSG00000224650.2	0.10899	ENSG00000240382.3
ENSG00000053900.11	0.108989	ENSG00000127481.15
ENSG00000160688.19	0.108989	ENSG00000169188.5
ENSG00000089597.18	0.108989	ENSG00000174903.16
ENSG00000112308.13	0.108989	ENSG00000184983.11
ENSG00000183273.7	0.108989	ENSG00000250426.2
ENSG00000235175.1	0.108988	ENSG00000242571.1
ENSG00000162032.16	0.108987	ENSG00000167850.4
ENSG00000108774.15	0.108987	ENSG00000186704.9
ENSG00000219257.2	0.108987	ENSG00000234655.3
ENSG00000113732.9	0.108986	ENSG00000162961.14
ENSG00000104765.16	0.108986	ENSG00000166046.11
ENSG00000162521.19	0.108986	ENSG00000168096.15
ENSG00000148843.15	0.108986	ENSG00000261236.8
ENSG00000074582.15	0.108985	ENSG00000171161.13
ENSG00000068489.13	0.108985	ENSG00000173207.13
ENSG00000164758.7	0.108985	ENSG00000173276.14
ENSG00000131116.12	0.108985	ENSG00000181035.14
ENSG00000241621.1	0.108985	ENSG00000249310.2
ENSG00000115421.13	0.108984	ENSG00000183255.12
ENSG00000166133.18	0.108984	ENSG00000204392.11
ENSG00000215846.6	0.108983	ENSG00000225944.1
ENSG00000074603.19	0.108982	ENSG00000092439.16
ENSG00000073111.14	0.108982	ENSG00000113810.16
ENSG00000111642.16	0.108982	ENSG00000130544.12
ENSG00000110107.9	0.108982	ENSG00000169612.4
ENSG00000140464.20	0.108982	ENSG00000205413.8
ENSG00000089154.11	0.108981	ENSG00000100220.12
ENSG00000113732.9	0.108981	ENSG00000124541.7
ENSG00000064489.23	0.108981	ENSG00000173621.9
ENSG00000105821.15	0.108981	ENSG00000188522.15
ENSG00000007306.15	0.108981	ENSG00000216588.9
ENSG00000101695.9	0.108981	ENSG00000237711.1
ENSG00000042832.12	0.10898	ENSG00000155926.14
ENSG00000111229.16	0.10898	ENSG00000253251.3
ENSG00000036054.13	0.108979	ENSG00000108443.14
ENSG00000118900.15	0.108979	ENSG00000130803.15
ENSG00000104408.11	0.108979	ENSG00000133134.12
ENSG00000232048.2	0.108979	ENSG00000240476.1
ENSG00000084070.12	0.108978	ENSG00000112561.19
ENSG00000139445.18	0.108978	ENSG00000227059.7
ENSG00000068438.15	0.108977	ENSG00000101844.18
ENSG00000164091.12	0.108977	ENSG00000179918.19
ENSG00000115241.11	0.108976	ENSG00000232083.3
ENSG00000163527.10	0.108976	ENSG00000250257.1
ENSG00000114942.14	0.108976	ENSG00000254450.1
ENSG00000105771.14	0.108975	ENSG00000125755.19
ENSG00000103657.14	0.108975	ENSG00000140497.16
ENSG00000114784.4	0.108975	ENSG00000197405.8
ENSG00000135374.11	0.108975	ENSG00000198074.10
ENSG00000108878.5	0.108975	ENSG00000252947.1
ENSG00000149636.16	0.108974	ENSG00000171848.16
ENSG00000182963.11	0.108974	ENSG00000211662.2
ENSG00000109586.12	0.108974	ENSG00000226419.8
ENSG00000116199.12	0.108973	ENSG00000143418.20
ENSG00000214199.3	0.108973	ENSG00000236058.3
ENSG00000111229.16	0.108972	ENSG00000184076.13
ENSG00000172289.3	0.108972	ENSG00000254496.1
ENSG00000207821.1	0.108971	ENSG00000226801.2
ENSG00000119285.11	0.10897	ENSG00000153107.13
ENSG00000105409.19	0.10897	ENSG00000182508.14
ENSG00000129170.10	0.10897	ENSG00000233642.1
ENSG00000171552.14	0.10897	ENSG00000255152.8
ENSG00000215124.2	0.10897	ENSG00000259944.1
ENSG00000176208.9	0.10897	ENSG00000283172.1
ENSG00000231845.3	0.108969	ENSG00000250693.2
ENSG00000254884.1	0.108969	ENSG00000265942.2
ENSG00000224391.1	0.108969	ENSG00000267777.2
ENSG00000034533.12	0.108968	ENSG00000135999.12
ENSG00000229688.8	0.108968	ENSG00000241278.1
ENSG00000059378.13	0.108967	ENSG00000124256.15
ENSG00000087263.17	0.108967	ENSG00000151239.14
ENSG00000154478.4	0.108967	ENSG00000231706.2
ENSG00000225999.1	0.108967	ENSG00000259470.2
ENSG00000143376.14	0.108967	ENSG00000266228.1
ENSG00000177338.14	0.108967	ENSG00000267346.1
ENSG00000228125.2	0.108966	ENSG00000234736.6
ENSG00000158828.8	0.108966	ENSG00000252316.1
ENSG00000106541.12	0.108966	ENSG00000269806.1
ENSG00000006625.18	0.108965	ENSG00000132199.20
ENSG00000125817.8	0.108965	ENSG00000141965.5
ENSG00000109805.10	0.108965	ENSG00000203760.9
ENSG00000186543.7	0.108965	ENSG00000237986.4
ENSG00000084463.8	0.108964	ENSG00000089818.18
ENSG00000107185.10	0.108964	ENSG00000119711.13
ENSG00000134001.15	0.108964	ENSG00000180979.10
ENSG00000167791.14	0.108964	ENSG00000182793.12
ENSG00000155158.20	0.108964	ENSG00000186854.11
ENSG00000230573.1	0.108964	ENSG00000271687.1
ENSG00000219669.1	0.108963	ENSG00000267170.1
ENSG00000143185.4	0.108963	ENSG00000271503.6
ENSG00000108788.12	0.108962	ENSG00000159479.17
ENSG00000211598.2	0.108961	ENSG00000211666.2
ENSG00000181171.5	0.108961	ENSG00000251571.1
ENSG00000059728.11	0.10896	ENSG00000172007.7
ENSG00000123219.13	0.10896	ENSG00000267041.6
ENSG00000129810.15	0.108959	ENSG00000178691.11
ENSG00000175489.10	0.108959	ENSG00000235568.7
ENSG00000241369.6	0.108959	ENSG00000271550.1
ENSG00000131351.15	0.108958	ENSG00000167325.15
ENSG00000182183.15	0.108958	ENSG00000204316.13
ENSG00000154001.14	0.108958	ENSG00000228097.1
ENSG00000114850.7	0.108957	ENSG00000129128.13
ENSG00000135148.12	0.108957	ENSG00000136514.3
ENSG00000128016.7	0.108957	ENSG00000163874.11
ENSG00000102967.12	0.108957	ENSG00000255112.3
ENSG00000225546.6	0.108957	ENSG00000267513.3
ENSG00000103194.16	0.108956	ENSG00000124380.11
ENSG00000154914.17	0.108956	ENSG00000176973.8
ENSG00000106608.17	0.108956	ENSG00000197024.9
ENSG00000082196.21	0.108956	ENSG00000204482.11
ENSG00000147255.19	0.108956	ENSG00000213551.7
ENSG00000087085.16	0.108956	ENSG00000267679.1
ENSG00000128050.9	0.108955	ENSG00000143314.12
ENSG00000105821.15	0.108955	ENSG00000222011.9
ENSG00000163207.7	0.108954	ENSG00000265190.7
ENSG00000145246.14	0.108953	ENSG00000166803.14
ENSG00000180535.4	0.108953	ENSG00000211964.3
ENSG00000187094.12	0.108953	ENSG00000234402.1
ENSG00000172465.14	0.108952	ENSG00000187325.5
ENSG00000164117.14	0.108952	ENSG00000198551.10
ENSG00000135148.12	0.108951	ENSG00000168016.15
ENSG00000172809.13	0.108951	ENSG00000181524.6
ENSG00000197919.6	0.108951	ENSG00000258814.2
ENSG00000083168.11	0.10895	ENSG00000116001.17
```
