## Supplementary material for "The network structure of hematopoietic cancers": Community structure of the four HC networks. These files contain the name of all communities and the corresponding elements for each community.: AML_MI_8th_Communities_Enriched.sif

```
C35418	1	DNA-templated DNA replication	GO:0006261	60/1902	162/20973	1.77716806204156e-22	1.03520039613921e-18	9.17767001302728e-19	ENSG00000005007/ENSG00000035928/ENSG00000038219/ENSG00000051180/ENSG00000051341/ENSG00000062822/ENSG00000065328/ENSG00000069275/ENSG00000073111/ENSG00000076003/ENSG00000077514/ENSG00000079134/ENSG00000085840/ENSG00000091651/ENSG00000093009/ENSG00000094804/ENSG00000100297/ENSG00000100479/ENSG00000101347/ENSG00000104738/ENSG00000105486/ENSG00000111445/ENSG00000111602/ENSG00000112029/ENSG00000112118/ENSG00000112312/ENSG00000127586/ENSG00000128908/ENSG00000129173/ENSG00000131153/ENSG00000132646/ENSG00000136504/ENSG00000137309/ENSG00000138658/ENSG00000139618/ENSG00000140534/ENSG00000143971/ENSG00000146263/ENSG00000154920/ENSG00000160957/ENSG00000163781/ENSG00000163918/ENSG00000164306/ENSG00000165732/ENSG00000166508/ENSG00000167325/ENSG00000167513/ENSG00000168496/ENSG00000175279/ENSG00000175305/ENSG00000176208/ENSG00000177084/ENSG00000181938/ENSG00000183684/ENSG00000183763/ENSG00000185129/ENSG00000197299/ENSG00000198056/ENSG00000198554/ENSG00000198783	60
C35418	1	chromosome segregation	GO:0007059	96/1902	380/20973	6.50433803716615e-21	1.26292563554976e-17	1.11965903194165e-17	ENSG00000005022/ENSG00000012048/ENSG00000025770/ENSG00000071539/ENSG00000072501/ENSG00000075188/ENSG00000076382/ENSG00000079616/ENSG00000080986/ENSG00000085415/ENSG00000090889/ENSG00000094804/ENSG00000100814/ENSG00000100918/ENSG00000102409/ENSG00000102901/ENSG00000109805/ENSG00000112029/ENSG00000112742/ENSG00000114346/ENSG00000117399/ENSG00000117650/ENSG00000117724/ENSG00000118193/ENSG00000120129/ENSG00000121152/ENSG00000122952/ENSG00000123485/ENSG00000124688/ENSG00000126787/ENSG00000128908/ENSG00000129810/ENSG00000131470/ENSG00000131747/ENSG00000132341/ENSG00000134057/ENSG00000134222/ENSG00000134644/ENSG00000134690/ENSG00000135476/ENSG00000136492/ENSG00000136824/ENSG00000137804/ENSG00000137807/ENSG00000137812/ENSG00000138778/ENSG00000142945/ENSG00000143194/ENSG00000143228/ENSG00000143862/ENSG00000144554/ENSG00000146670/ENSG00000146918/ENSG00000148773/ENSG00000149503/ENSG00000149636/ENSG00000152253/ENSG00000153044/ENSG00000153107/ENSG00000154839/ENSG00000154920/ENSG00000155657/ENSG00000156970/ENSG00000159055/ENSG00000161800/ENSG00000161888/ENSG00000163611/ENSG00000164109/ENSG00000164190/ENSG00000164611/ENSG00000165480/ENSG00000166451/ENSG00000166851/ENSG00000167513/ENSG00000168496/ENSG00000169679/ENSG00000171320/ENSG00000171853/ENSG00000175063/ENSG00000175279/ENSG00000175305/ENSG00000177302/ENSG00000177602/ENSG00000178222/ENSG00000178999/ENSG00000182628/ENSG00000184445/ENSG00000184661/ENSG00000186185/ENSG00000188313/ENSG00000198901/ENSG00000203760/ENSG00000204410/ENSG00000215021/ENSG00000237649/ENSG00000254093	96
C35418	1	mitotic sister chromatid segregation	GO:0000070	56/1902	179/20973	3.64823724840542e-17	5.31274549299039e-14	4.71006630017816e-14	ENSG00000025770/ENSG00000071539/ENSG00000072501/ENSG00000076382/ENSG00000079616/ENSG00000080986/ENSG00000085415/ENSG00000090889/ENSG00000094804/ENSG00000100918/ENSG00000109805/ENSG00000112029/ENSG00000112742/ENSG00000117399/ENSG00000117650/ENSG00000117724/ENSG00000118193/ENSG00000120129/ENSG00000121152/ENSG00000122952/ENSG00000124688/ENSG00000126787/ENSG00000128908/ENSG00000129810/ENSG00000132341/ENSG00000134057/ENSG00000134222/ENSG00000134690/ENSG00000135476/ENSG00000136824/ENSG00000137804/ENSG00000137807/ENSG00000138778/ENSG00000142945/ENSG00000143228/ENSG00000146670/ENSG00000146918/ENSG00000149636/ENSG00000153107/ENSG00000155657/ENSG00000156970/ENSG00000161800/ENSG00000164109/ENSG00000164190/ENSG00000164611/ENSG00000166851/ENSG00000167513/ENSG00000169679/ENSG00000175063/ENSG00000177602/ENSG00000178999/ENSG00000184445/ENSG00000186185/ENSG00000198901/ENSG00000237649/ENSG00000254093	56
C35418	1	nuclear chromosome segregation	GO:0098813	77/1902	317/20973	5.33422260634864e-16	5.17864111366347e-13	4.59117475556955e-13	ENSG00000025770/ENSG00000071539/ENSG00000072501/ENSG00000076382/ENSG00000079616/ENSG00000080986/ENSG00000085415/ENSG00000090889/ENSG00000094804/ENSG00000100814/ENSG00000100918/ENSG00000109805/ENSG00000112029/ENSG00000112742/ENSG00000114346/ENSG00000117399/ENSG00000117650/ENSG00000117724/ENSG00000118193/ENSG00000120129/ENSG00000121152/ENSG00000122952/ENSG00000124688/ENSG00000126787/ENSG00000128908/ENSG00000129810/ENSG00000131470/ENSG00000131747/ENSG00000132341/ENSG00000134057/ENSG00000134222/ENSG00000134690/ENSG00000135476/ENSG00000136492/ENSG00000136824/ENSG00000137804/ENSG00000137807/ENSG00000137812/ENSG00000138778/ENSG00000142945/ENSG00000143194/ENSG00000143228/ENSG00000144554/ENSG00000146670/ENSG00000146918/ENSG00000149503/ENSG00000149636/ENSG00000152253/ENSG00000153107/ENSG00000154920/ENSG00000155657/ENSG00000156970/ENSG00000161800/ENSG00000161888/ENSG00000163611/ENSG00000164109/ENSG00000164190/ENSG00000164611/ENSG00000166851/ENSG00000167513/ENSG00000168496/ENSG00000169679/ENSG00000171320/ENSG00000171853/ENSG00000175063/ENSG00000175279/ENSG00000175305/ENSG00000177602/ENSG00000178222/ENSG00000178999/ENSG00000184445/ENSG00000186185/ENSG00000198901/ENSG00000204410/ENSG00000215021/ENSG00000237649/ENSG00000254093	77
C35418	1	B cell activation	GO:0042113	78/1902	333/20973	2.96532315099825e-15	2.1591259193206e-12	1.91419412878913e-12	ENSG00000005022/ENSG00000007312/ENSG00000011600/ENSG00000012124/ENSG00000019582/ENSG00000067082/ENSG00000069399/ENSG00000073861/ENSG00000076248/ENSG00000079134/ENSG00000087088/ENSG00000089289/ENSG00000095002/ENSG00000100393/ENSG00000105369/ENSG00000105639/ENSG00000109685/ENSG00000110777/ENSG00000115232/ENSG00000118503/ENSG00000119919/ENSG00000122641/ENSG00000128322/ENSG00000128590/ENSG00000131507/ENSG00000132522/ENSG00000136573/ENSG00000138795/ENSG00000140968/ENSG00000144381/ENSG00000152804/ENSG00000156738/ENSG00000159958/ENSG00000162692/ENSG00000163534/ENSG00000163599/ENSG00000163961/ENSG00000166349/ENSG00000168685/ENSG00000171855/ENSG00000172845/ENSG00000174371/ENSG00000175097/ENSG00000176208/ENSG00000177455/ENSG00000178562/ENSG00000186827/ENSG00000211592/ENSG00000211677/ENSG00000211751/ENSG00000211772/ENSG00000211890/ENSG00000211892/ENSG00000211893/ENSG00000211895/ENSG00000211896/ENSG00000211897/ENSG00000211898/ENSG00000211899/ENSG00000211937/ENSG00000211941/ENSG00000211943/ENSG00000211945/ENSG00000211947/ENSG00000211949/ENSG00000211950/ENSG00000211955/ENSG00000211959/ENSG00000211965/ENSG00000211966/ENSG00000215021/ENSG00000224373/ENSG00000224650/ENSG00000253251/ENSG00000253729/ENSG00000254709/ENSG00000270550/ENSG00000280411	78
C35418	1	B cell receptor signaling pathway	GO:0050853	41/1902	126/20973	1.37902609098523e-13	8.92536331109883e-11	7.91286783903336e-11	ENSG00000007312/ENSG00000012124/ENSG00000087088/ENSG00000100030/ENSG00000105369/ENSG00000113263/ENSG00000128322/ENSG00000132522/ENSG00000136573/ENSG00000156738/ENSG00000163599/ENSG00000177455/ENSG00000182866/ENSG00000211592/ENSG00000211677/ENSG00000211751/ENSG00000211772/ENSG00000211890/ENSG00000211892/ENSG00000211893/ENSG00000211895/ENSG00000211896/ENSG00000211897/ENSG00000211898/ENSG00000211899/ENSG00000211937/ENSG00000211941/ENSG00000211943/ENSG00000211945/ENSG00000211947/ENSG00000211949/ENSG00000211950/ENSG00000211955/ENSG00000211959/ENSG00000211965/ENSG00000211966/ENSG00000224373/ENSG00000224650/ENSG00000254709/ENSG00000270550/ENSG00000280411	41
C35418	1	mitotic cell cycle phase transition	GO:0044772	92/1902	471/20973	1.10633661105652e-12	6.44441075940424e-10	5.71335517246663e-10	ENSG00000005812/ENSG00000011426/ENSG00000012048/ENSG00000060069/ENSG00000071539/ENSG00000075218/ENSG00000080839/ENSG00000080986/ENSG00000085840/ENSG00000087586/ENSG00000092853/ENSG00000094804/ENSG00000100526/ENSG00000100911/ENSG00000101412/ENSG00000102760/ENSG00000103479/ENSG00000105373/ENSG00000108106/ENSG00000108465/ENSG00000111206/ENSG00000112029/ENSG00000112742/ENSG00000113575/ENSG00000114648/ENSG00000117724/ENSG00000118193/ENSG00000119203/ENSG00000120129/ENSG00000122641/ENSG00000122952/ENSG00000122966/ENSG00000123080/ENSG00000123473/ENSG00000124688/ENSG00000126787/ENSG00000127564/ENSG00000128908/ENSG00000132780/ENSG00000134057/ENSG00000135249/ENSG00000135476/ENSG00000135503/ENSG00000136826/ENSG00000138594/ENSG00000138778/ENSG00000140534/ENSG00000143476/ENSG00000143933/ENSG00000145386/ENSG00000146670/ENSG00000147889/ENSG00000149554/ENSG00000149948/ENSG00000153107/ENSG00000156273/ENSG00000156970/ENSG00000157456/ENSG00000157500/ENSG00000158402/ENSG00000161010/ENSG00000161970/ENSG00000162063/ENSG00000163781/ENSG00000164045/ENSG00000164109/ENSG00000165304/ENSG00000166851/ENSG00000167325/ENSG00000167513/ENSG00000169372/ENSG00000169679/ENSG00000170312/ENSG00000170836/ENSG00000171566/ENSG00000171848/ENSG00000172201/ENSG00000173207/ENSG00000175063/ENSG00000175305/ENSG00000176208/ENSG00000177084/ENSG00000178999/ENSG00000183856/ENSG00000184445/ENSG00000197299/ENSG00000198783/ENSG00000207725/ENSG00000207870/ENSG00000215021/ENSG00000253729/ENSG00000254093	92
C35418	1	DNA recombination	GO:0006310	73/1902	345/20973	4.87551370104503e-12	2.58180611896248e-09	2.28892537964851e-09	ENSG00000012048/ENSG00000051180/ENSG00000051341/ENSG00000069275/ENSG00000071539/ENSG00000073111/ENSG00000073861/ENSG00000076003/ENSG00000076248/ENSG00000079134/ENSG00000085999/ENSG00000093009/ENSG00000095002/ENSG00000100297/ENSG00000100814/ENSG00000100918/ENSG00000101347/ENSG00000101442/ENSG00000104738/ENSG00000109685/ENSG00000111247/ENSG00000111602/ENSG00000112118/ENSG00000121211/ENSG00000122783/ENSG00000125885/ENSG00000127152/ENSG00000128908/ENSG00000131153/ENSG00000131470/ENSG00000131507/ENSG00000131747/ENSG00000136492/ENSG00000138795/ENSG00000139618/ENSG00000140451/ENSG00000144381/ENSG00000144554/ENSG00000146263/ENSG00000149554/ENSG00000154920/ENSG00000160803/ENSG00000160957/ENSG00000161010/ENSG00000163159/ENSG00000163961/ENSG00000164190/ENSG00000166349/ENSG00000166508/ENSG00000168496/ENSG00000168685/ENSG00000169188/ENSG00000174010/ENSG00000174371/ENSG00000175097/ENSG00000175279/ENSG00000175792/ENSG00000176208/ENSG00000177302/ENSG00000178222/ENSG00000178562/ENSG00000181555/ENSG00000182481/ENSG00000183495/ENSG00000183684/ENSG00000185480/ENSG00000185787/ENSG00000196367/ENSG00000197299/ENSG00000204410/ENSG00000211460/ENSG00000253251/ENSG00000253729	73
C35418	1	kinetochore organization	GO:0051383	16/1902	24/20973	7.16474642907768e-12	3.47788732911479e-09	3.08335491061887e-09	ENSG00000063978/ENSG00000080986/ENSG00000102901/ENSG00000115163/ENSG00000117724/ENSG00000126787/ENSG00000136824/ENSG00000138778/ENSG00000143228/ENSG00000153044/ENSG00000166451/ENSG00000167513/ENSG00000171853/ENSG00000175279/ENSG00000184445/ENSG00000203760	16
C35418	1	centromere complex assembly	GO:0034508	18/1902	32/20973	2.17269788001429e-11	9.03997510791658e-09	8.01447804462412e-09	ENSG00000063978/ENSG00000102384/ENSG00000102901/ENSG00000115163/ENSG00000117724/ENSG00000119969/ENSG00000123485/ENSG00000126787/ENSG00000132780/ENSG00000138092/ENSG00000138778/ENSG00000153044/ENSG00000159055/ENSG00000166451/ENSG00000171853/ENSG00000175279/ENSG00000184445/ENSG00000203760	18
C35418	1	response to virus	GO:0009615	87/1902	460/20973	2.74008548252771e-11	1.06406652904826e-08	9.43358552791644e-09	ENSG00000055332/ENSG00000064201/ENSG00000069399/ENSG00000073861/ENSG00000079785/ENSG00000087088/ENSG00000089127/ENSG00000090376/ENSG00000100201/ENSG00000101347/ENSG00000104972/ENSG00000105373/ENSG00000106211/ENSG00000107562/ENSG00000107796/ENSG00000108561/ENSG00000108771/ENSG00000109320/ENSG00000110777/ENSG00000111331/ENSG00000111335/ENSG00000111537/ENSG00000115267/ENSG00000115415/ENSG00000117228/ENSG00000117632/ENSG00000118503/ENSG00000119242/ENSG00000119401/ENSG00000119917/ENSG00000119922/ENSG00000119927/ENSG00000121060/ENSG00000126709/ENSG00000129465/ENSG00000132274/ENSG00000134321/ENSG00000134644/ENSG00000135114/ENSG00000137504/ENSG00000137628/ENSG00000137959/ENSG00000137965/ENSG00000138496/ENSG00000138646/ENSG00000140853/ENSG00000142089/ENSG00000143184/ENSG00000149948/ENSG00000150753/ENSG00000152778/ENSG00000155363/ENSG00000157601/ENSG00000160710/ENSG00000163565/ENSG00000163840/ENSG00000165732/ENSG00000165949/ENSG00000168961/ENSG00000169385/ENSG00000170581/ENSG00000171552/ENSG00000171855/ENSG00000172232/ENSG00000172936/ENSG00000179750/ENSG00000180644/ENSG00000181381/ENSG00000181555/ENSG00000183486/ENSG00000185201/ENSG00000185507/ENSG00000185745/ENSG00000185885/ENSG00000187608/ENSG00000188313/ENSG00000198746/ENSG00000204010/ENSG00000204610/ENSG00000204977/ENSG00000213928/ENSG00000215021/ENSG00000239839/ENSG00000247315/ENSG00000254772/ENSG00000271503/ENSG00000275302	87
C35418	1	complement activation, classical pathway	GO:0006958	35/1902	112/20973	3.02898413021784e-11	1.10273953490743e-08	9.77644483082153e-09	ENSG00000009724/ENSG00000108561/ENSG00000128322/ENSG00000159189/ENSG00000173369/ENSG00000173372/ENSG00000197721/ENSG00000211592/ENSG00000211677/ENSG00000211751/ENSG00000211772/ENSG00000211890/ENSG00000211892/ENSG00000211893/ENSG00000211895/ENSG00000211896/ENSG00000211897/ENSG00000211898/ENSG00000211899/ENSG00000211937/ENSG00000211941/ENSG00000211943/ENSG00000211945/ENSG00000211947/ENSG00000211949/ENSG00000211950/ENSG00000211955/ENSG00000211959/ENSG00000211965/ENSG00000211966/ENSG00000224373/ENSG00000224650/ENSG00000254709/ENSG00000270550/ENSG00000280411	35
C35418	1	double-strand break repair	GO:0006302	62/1902	285/20973	5.89017415474111e-11	2.01825085008041e-08	1.78929996304396e-08	ENSG00000012048/ENSG00000051180/ENSG00000051341/ENSG00000069275/ENSG00000071539/ENSG00000073111/ENSG00000076003/ENSG00000079785/ENSG00000085999/ENSG00000093009/ENSG00000095002/ENSG00000100109/ENSG00000100297/ENSG00000100918/ENSG00000101347/ENSG00000101442/ENSG00000104738/ENSG00000107447/ENSG00000109685/ENSG00000111206/ENSG00000111247/ENSG00000111602/ENSG00000112118/ENSG00000114026/ENSG00000118655/ENSG00000122783/ENSG00000125885/ENSG00000128908/ENSG00000131153/ENSG00000136492/ENSG00000138496/ENSG00000139618/ENSG00000144554/ENSG00000146263/ENSG00000146670/ENSG00000149554/ENSG00000149948/ENSG00000154920/ENSG00000160803/ENSG00000160957/ENSG00000161010/ENSG00000163159/ENSG00000163840/ENSG00000163961/ENSG00000164190/ENSG00000166508/ENSG00000168496/ENSG00000171320/ENSG00000173120/ENSG00000174010/ENSG00000175792/ENSG00000177302/ENSG00000181555/ENSG00000183495/ENSG00000185043/ENSG00000185480/ENSG00000185787/ENSG00000196367/ENSG00000197299/ENSG00000207870/ENSG00000253251/ENSG00000253729	62
C35418	1	regulation of mitotic cell cycle phase transition	GO:1901990	70/1902	350/20973	1.92566351840639e-10	5.903678944588e-08	5.23396411152451e-08	ENSG00000011426/ENSG00000012048/ENSG00000071539/ENSG00000075218/ENSG00000080839/ENSG00000080986/ENSG00000085840/ENSG00000087586/ENSG00000092853/ENSG00000094804/ENSG00000100911/ENSG00000101412/ENSG00000102760/ENSG00000103479/ENSG00000105373/ENSG00000108465/ENSG00000112029/ENSG00000112742/ENSG00000113575/ENSG00000114648/ENSG00000117724/ENSG00000118193/ENSG00000119203/ENSG00000120129/ENSG00000122641/ENSG00000122952/ENSG00000123080/ENSG00000123473/ENSG00000124688/ENSG00000126787/ENSG00000128908/ENSG00000134057/ENSG00000135249/ENSG00000135476/ENSG00000136826/ENSG00000138594/ENSG00000138778/ENSG00000140534/ENSG00000143476/ENSG00000146670/ENSG00000147889/ENSG00000149554/ENSG00000149948/ENSG00000156970/ENSG00000157500/ENSG00000158402/ENSG00000161010/ENSG00000161970/ENSG00000163781/ENSG00000164045/ENSG00000164109/ENSG00000166851/ENSG00000167325/ENSG00000167513/ENSG00000169372/ENSG00000169679/ENSG00000170312/ENSG00000171566/ENSG00000171848/ENSG00000175063/ENSG00000176208/ENSG00000178999/ENSG00000184445/ENSG00000197299/ENSG00000198783/ENSG00000207725/ENSG00000207870/ENSG00000215021/ENSG00000253729/ENSG00000254093	70
C35418	1	myeloid cell differentiation	GO:0030099	86/1902	472/20973	2.57180226271753e-10	7.25571914908793e-08	6.43262853316926e-08	ENSG00000004939/ENSG00000005022/ENSG00000007168/ENSG00000011600/ENSG00000012223/ENSG00000019582/ENSG00000078399/ENSG00000079385/ENSG00000080802/ENSG00000092067/ENSG00000100393/ENSG00000100425/ENSG00000100813/ENSG00000100906/ENSG00000100985/ENSG00000102145/ENSG00000104856/ENSG00000104972/ENSG00000105610/ENSG00000105639/ENSG00000106004/ENSG00000108465/ENSG00000111537/ENSG00000112077/ENSG00000112212/ENSG00000112305/ENSG00000115415/ENSG00000119535/ENSG00000119919/ENSG00000120068/ENSG00000122592/ENSG00000122641/ENSG00000125144/ENSG00000128016/ENSG00000130584/ENSG00000131507/ENSG00000135503/ENSG00000136504/ENSG00000138594/ENSG00000138795/ENSG00000140968/ENSG00000143995/ENSG00000146918/ENSG00000147324/ENSG00000152495/ENSG00000155090/ENSG00000158578/ENSG00000158856/ENSG00000159189/ENSG00000160710/ENSG00000162367/ENSG00000162722/ENSG00000163565/ENSG00000163737/ENSG00000165672/ENSG00000165682/ENSG00000166947/ENSG00000169877/ENSG00000170271/ENSG00000170345/ENSG00000170909/ENSG00000171223/ENSG00000172331/ENSG00000172845/ENSG00000175104/ENSG00000177606/ENSG00000179348/ENSG00000182718/ENSG00000185043/ENSG00000185507/ENSG00000186818/ENSG00000187608/ENSG00000196126/ENSG00000196415/ENSG00000198890/ENSG00000204388/ENSG00000204389/ENSG00000204577/ENSG00000204613/ENSG00000207725/ENSG00000207870/ENSG00000245848/ENSG00000253729/ENSG00000258227/ENSG00000260027/ENSG00000277632	86
C35418	1	cell cycle checkpoint signaling	GO:0000075	48/1902	200/20973	2.62357378010286e-10	7.25571914908793e-08	6.43262853316926e-08	ENSG00000012048/ENSG00000071539/ENSG00000075218/ENSG00000079134/ENSG00000080986/ENSG00000085840/ENSG00000091436/ENSG00000092470/ENSG00000092853/ENSG00000093009/ENSG00000094804/ENSG00000095002/ENSG00000101412/ENSG00000105373/ENSG00000108465/ENSG00000111602/ENSG00000112742/ENSG00000117724/ENSG00000120129/ENSG00000122952/ENSG00000124688/ENSG00000134057/ENSG00000135249/ENSG00000136492/ENSG00000140534/ENSG00000143476/ENSG00000143971/ENSG00000144554/ENSG00000149554/ENSG00000149948/ENSG00000154920/ENSG00000156970/ENSG00000161010/ENSG00000161970/ENSG00000163781/ENSG00000164109/ENSG00000166851/ENSG00000167513/ENSG00000169018/ENSG00000169372/ENSG00000169679/ENSG00000170312/ENSG00000178999/ENSG00000184445/ENSG00000197299/ENSG00000198563/ENSG00000198783/ENSG00000253729	48
C35418	1	positive regulation of lymphocyte activation	GO:0051251	89/1902	496/20973	2.82973525680642e-10	7.25571914908793e-08	6.43262853316926e-08	ENSG00000011600/ENSG00000013725/ENSG00000019582/ENSG00000073861/ENSG00000095002/ENSG00000104972/ENSG00000105639/ENSG00000105974/ENSG00000109685/ENSG00000110448/ENSG00000111537/ENSG00000112299/ENSG00000118513/ENSG00000119927/ENSG00000120694/ENSG00000124766/ENSG00000126804/ENSG00000128322/ENSG00000131042/ENSG00000138795/ENSG00000143184/ENSG00000144381/ENSG00000144802/ENSG00000157873/ENSG00000159958/ENSG00000162692/ENSG00000163554/ENSG00000163600/ENSG00000166349/ENSG00000168685/ENSG00000168961/ENSG00000172936/ENSG00000175104/ENSG00000175467/ENSG00000176208/ENSG00000178562/ENSG00000179344/ENSG00000179388/ENSG00000182866/ENSG00000186818/ENSG00000186827/ENSG00000196126/ENSG00000196735/ENSG00000198502/ENSG00000198851/ENSG00000204252/ENSG00000204257/ENSG00000204287/ENSG00000204632/ENSG00000204642/ENSG00000206503/ENSG00000211592/ENSG00000211677/ENSG00000211751/ENSG00000211772/ENSG00000211890/ENSG00000211892/ENSG00000211893/ENSG00000211895/ENSG00000211896/ENSG00000211897/ENSG00000211898/ENSG00000211899/ENSG00000211937/ENSG00000211941/ENSG00000211943/ENSG00000211945/ENSG00000211947/ENSG00000211949/ENSG00000211950/ENSG00000211955/ENSG00000211959/ENSG00000211965/ENSG00000211966/ENSG00000213809/ENSG00000223865/ENSG00000224373/ENSG00000224650/ENSG00000231389/ENSG00000232629/ENSG00000237541/ENSG00000242574/ENSG00000253251/ENSG00000253729/ENSG00000254709/ENSG00000270550/ENSG00000271503/ENSG00000276231/ENSG00000280411	89
C35418	1	regulation of B cell activation	GO:0050864	47/1902	194/20973	2.86491914899609e-10	7.25571914908793e-08	6.43262853316926e-08	ENSG00000011600/ENSG00000012124/ENSG00000019582/ENSG00000073861/ENSG00000079134/ENSG00000095002/ENSG00000109685/ENSG00000118503/ENSG00000122641/ENSG00000128322/ENSG00000131507/ENSG00000136573/ENSG00000159958/ENSG00000163599/ENSG00000176208/ENSG00000177455/ENSG00000178562/ENSG00000186827/ENSG00000211592/ENSG00000211677/ENSG00000211751/ENSG00000211772/ENSG00000211890/ENSG00000211892/ENSG00000211893/ENSG00000211895/ENSG00000211896/ENSG00000211897/ENSG00000211898/ENSG00000211899/ENSG00000211937/ENSG00000211941/ENSG00000211943/ENSG00000211945/ENSG00000211947/ENSG00000211949/ENSG00000211950/ENSG00000211955/ENSG00000211959/ENSG00000211965/ENSG00000211966/ENSG00000224373/ENSG00000224650/ENSG00000253251/ENSG00000254709/ENSG00000270550/ENSG00000280411	47
C35418	1	response to type I interferon	GO:0034340	25/1902	69/20973	5.9811076029517e-10	1.39359807148775e-07	1.23550795368762e-07	ENSG00000089127/ENSG00000100304/ENSG00000101347/ENSG00000111331/ENSG00000111335/ENSG00000115415/ENSG00000140853/ENSG00000142089/ENSG00000157601/ENSG00000160710/ENSG00000165949/ENSG00000170581/ENSG00000171855/ENSG00000172936/ENSG00000181555/ENSG00000182199/ENSG00000184979/ENSG00000185201/ENSG00000185507/ENSG00000185728/ENSG00000185745/ENSG00000185885/ENSG00000187608/ENSG00000198492/ENSG00000204010	25
C35418	1	DNA conformation change	GO:0071103	32/1902	107/20973	7.37787368495723e-10	1.52889482716299e-07	1.35545661116994e-07	ENSG00000005007/ENSG00000051180/ENSG00000051341/ENSG00000073111/ENSG00000076003/ENSG00000079785/ENSG00000085999/ENSG00000093009/ENSG00000100297/ENSG00000104738/ENSG00000111445/ENSG00000112118/ENSG00000125885/ENSG00000127586/ENSG00000131153/ENSG00000131747/ENSG00000136492/ENSG00000137309/ENSG00000140451/ENSG00000145736/ENSG00000152804/ENSG00000160957/ENSG00000163918/ENSG00000166508/ENSG00000170004/ENSG00000173575/ENSG00000175792/ENSG00000177302/ENSG00000181938/ENSG00000184428/ENSG00000185129/ENSG00000197299	32
C35418	1	defense response to virus	GO:0051607	68/1902	346/20973	7.61166523394451e-10	1.52889482716299e-07	1.35545661116994e-07	ENSG00000055332/ENSG00000064201/ENSG00000079785/ENSG00000089127/ENSG00000100201/ENSG00000101347/ENSG00000104972/ENSG00000105373/ENSG00000108561/ENSG00000108771/ENSG00000111331/ENSG00000111335/ENSG00000111537/ENSG00000115267/ENSG00000115415/ENSG00000117228/ENSG00000118503/ENSG00000119242/ENSG00000119401/ENSG00000119917/ENSG00000119922/ENSG00000119927/ENSG00000121060/ENSG00000126709/ENSG00000129465/ENSG00000132274/ENSG00000134321/ENSG00000134644/ENSG00000135114/ENSG00000137628/ENSG00000137959/ENSG00000138496/ENSG00000138646/ENSG00000140853/ENSG00000142089/ENSG00000152778/ENSG00000155363/ENSG00000157601/ENSG00000160710/ENSG00000163565/ENSG00000163840/ENSG00000165732/ENSG00000165949/ENSG00000169385/ENSG00000170581/ENSG00000171552/ENSG00000171855/ENSG00000172232/ENSG00000172936/ENSG00000179750/ENSG00000180644/ENSG00000181381/ENSG00000181555/ENSG00000183486/ENSG00000185201/ENSG00000185507/ENSG00000185745/ENSG00000185885/ENSG00000187608/ENSG00000188313/ENSG00000198746/ENSG00000204010/ENSG00000204610/ENSG00000204977/ENSG00000213928/ENSG00000215021/ENSG00000239839/ENSG00000247315	68
C35418	1	plasma membrane invagination	GO:0099024	36/1902	132/20973	1.11337031817049e-09	1.85296631524089e-07	1.64276534765246e-07	ENSG00000110934/ENSG00000128322/ENSG00000136238/ENSG00000158156/ENSG00000160993/ENSG00000165029/ENSG00000178999/ENSG00000179348/ENSG00000211592/ENSG00000211677/ENSG00000211751/ENSG00000211772/ENSG00000211890/ENSG00000211892/ENSG00000211893/ENSG00000211895/ENSG00000211896/ENSG00000211897/ENSG00000211898/ENSG00000211899/ENSG00000211937/ENSG00000211941/ENSG00000211943/ENSG00000211945/ENSG00000211947/ENSG00000211949/ENSG00000211950/ENSG00000211955/ENSG00000211959/ENSG00000211965/ENSG00000211966/ENSG00000224373/ENSG00000224650/ENSG00000254709/ENSG00000270550/ENSG00000280411	36
C35418	1	immunoglobulin production	GO:0002377	62/1902	310/20973	2.08297928423206e-09	3.07226138957453e-07	2.72374328028058e-07	ENSG00000012124/ENSG00000051341/ENSG00000073861/ENSG00000076248/ENSG00000079134/ENSG00000095002/ENSG00000101347/ENSG00000109685/ENSG00000122783/ENSG00000128218/ENSG00000128590/ENSG00000131507/ENSG00000143184/ENSG00000144381/ENSG00000163961/ENSG00000174371/ENSG00000175104/ENSG00000176208/ENSG00000178562/ENSG00000179344/ENSG00000186827/ENSG00000196126/ENSG00000196735/ENSG00000198502/ENSG00000204252/ENSG00000204257/ENSG00000204287/ENSG00000211592/ENSG00000211598/ENSG00000211611/ENSG00000211637/ENSG00000211640/ENSG00000211644/ENSG00000211648/ENSG00000211651/ENSG00000211652/ENSG00000211653/ENSG00000211659/ENSG00000211660/ENSG00000211662/ENSG00000211663/ENSG00000211668/ENSG00000215021/ENSG00000223865/ENSG00000231389/ENSG00000232629/ENSG00000237541/ENSG00000239855/ENSG00000239951/ENSG00000239975/ENSG00000240864/ENSG00000241755/ENSG00000242371/ENSG00000242574/ENSG00000243290/ENSG00000243466/ENSG00000244437/ENSG00000244575/ENSG00000251546/ENSG00000253251/ENSG00000253729/ENSG00000278196	62
C35418	1	phagocytosis, engulfment	GO:0006911	34/1902	123/20973	2.18523889626019e-09	3.07226138957453e-07	2.72374328028058e-07	ENSG00000110934/ENSG00000128322/ENSG00000136238/ENSG00000158156/ENSG00000165029/ENSG00000179348/ENSG00000211592/ENSG00000211677/ENSG00000211751/ENSG00000211772/ENSG00000211890/ENSG00000211892/ENSG00000211893/ENSG00000211895/ENSG00000211896/ENSG00000211897/ENSG00000211898/ENSG00000211899/ENSG00000211937/ENSG00000211941/ENSG00000211943/ENSG00000211945/ENSG00000211947/ENSG00000211949/ENSG00000211950/ENSG00000211955/ENSG00000211959/ENSG00000211965/ENSG00000211966/ENSG00000224373/ENSG00000224650/ENSG00000254709/ENSG00000270550/ENSG00000280411	34
C35418	1	phagocytosis, recognition	GO:0006910	29/1902	96/20973	3.53177109887602e-09	4.47229709803322e-07	3.96495858377248e-07	ENSG00000128322/ENSG00000211592/ENSG00000211677/ENSG00000211751/ENSG00000211772/ENSG00000211890/ENSG00000211892/ENSG00000211893/ENSG00000211895/ENSG00000211896/ENSG00000211897/ENSG00000211898/ENSG00000211899/ENSG00000211937/ENSG00000211941/ENSG00000211943/ENSG00000211945/ENSG00000211947/ENSG00000211949/ENSG00000211950/ENSG00000211955/ENSG00000211959/ENSG00000211965/ENSG00000211966/ENSG00000224373/ENSG00000224650/ENSG00000254709/ENSG00000270550/ENSG00000280411	29
C35418	1	erythrocyte homeostasis	GO:0034101	40/1902	165/20973	5.83360162000687e-09	6.796145887308e-07	6.02518937847446e-07	ENSG00000004939/ENSG00000005022/ENSG00000100425/ENSG00000100813/ENSG00000102145/ENSG00000105610/ENSG00000105639/ENSG00000106004/ENSG00000108465/ENSG00000108511/ENSG00000112077/ENSG00000112212/ENSG00000112305/ENSG00000115415/ENSG00000117450/ENSG00000122641/ENSG00000128016/ENSG00000135503/ENSG00000136504/ENSG00000138594/ENSG00000146918/ENSG00000147324/ENSG00000158578/ENSG00000158856/ENSG00000160710/ENSG00000162367/ENSG00000162722/ENSG00000166947/ENSG00000169877/ENSG00000172331/ENSG00000172845/ENSG00000179348/ENSG00000182774/ENSG00000187608/ENSG00000204388/ENSG00000204389/ENSG00000204613/ENSG00000207725/ENSG00000207870/ENSG00000253729	40
C35418	1	regulation of chromosome segregation	GO:0051983	28/1902	93/20973	7.11080574015256e-09	8.12165557576248e-07	7.20033291252599e-07	ENSG00000071539/ENSG00000080986/ENSG00000094804/ENSG00000112029/ENSG00000112742/ENSG00000117724/ENSG00000120129/ENSG00000122952/ENSG00000124688/ENSG00000126787/ENSG00000134057/ENSG00000134644/ENSG00000135476/ENSG00000138778/ENSG00000142945/ENSG00000148773/ENSG00000153107/ENSG00000156970/ENSG00000164109/ENSG00000164611/ENSG00000166851/ENSG00000167513/ENSG00000169679/ENSG00000175063/ENSG00000178999/ENSG00000184445/ENSG00000184661/ENSG00000188313	28
C35418	1	RNA splicing	GO:0008380	85/1902	497/20973	7.59059582976895e-09	8.33643796820215e-07	7.39075033602887e-07	ENSG00000003756/ENSG00000007392/ENSG00000033030/ENSG00000061936/ENSG00000064607/ENSG00000074201/ENSG00000076053/ENSG00000079134/ENSG00000079785/ENSG00000090470/ENSG00000100109/ENSG00000100201/ENSG00000100461/ENSG00000100813/ENSG00000100941/ENSG00000101343/ENSG00000104852/ENSG00000105248/ENSG00000108561/ENSG00000108848/ENSG00000109606/ENSG00000109971/ENSG00000112081/ENSG00000112739/ENSG00000113240/ENSG00000113575/ENSG00000113593/ENSG00000115128/ENSG00000116752/ENSG00000116754/ENSG00000117360/ENSG00000117569/ENSG00000119707/ENSG00000120948/ENSG00000121058/ENSG00000123200/ENSG00000125352/ENSG00000125743/ENSG00000128739/ENSG00000131876/ENSG00000132485/ENSG00000132680/ENSG00000137656/ENSG00000139343/ENSG00000141543/ENSG00000143195/ENSG00000143889/ENSG00000143977/ENSG00000149187/ENSG00000153914/ENSG00000159086/ENSG00000159140/ENSG00000161847/ENSG00000163660/ENSG00000167088/ENSG00000167258/ENSG00000169045/ENSG00000171566/ENSG00000172409/ENSG00000175467/ENSG00000182004/ENSG00000183684/ENSG00000184937/ENSG00000188529/ENSG00000197728/ENSG00000198563/ENSG00000198783/ENSG00000199347/ENSG00000199377/ENSG00000199568/ENSG00000200156/ENSG00000200169/ENSG00000200795/ENSG00000201183/ENSG00000201558/ENSG00000202538/ENSG00000204389/ENSG00000206585/ENSG00000213782/ENSG00000221978/ENSG00000259956/ENSG00000264229/ENSG00000273559/ENSG00000274978/ENSG00000277610	85
C35418	1	cell cycle G2/M phase transition	GO:0044839	40/1902	168/20973	1.01135325620798e-08	1.01571253748473e-06	9.00489850264306e-07	ENSG00000005812/ENSG00000012048/ENSG00000080986/ENSG00000085840/ENSG00000087586/ENSG00000092853/ENSG00000094804/ENSG00000105373/ENSG00000108465/ENSG00000111206/ENSG00000112029/ENSG00000117724/ENSG00000118193/ENSG00000122966/ENSG00000127564/ENSG00000134057/ENSG00000135249/ENSG00000140534/ENSG00000143476/ENSG00000143933/ENSG00000145386/ENSG00000149554/ENSG00000149948/ENSG00000156273/ENSG00000157456/ENSG00000158402/ENSG00000161010/ENSG00000163781/ENSG00000164045/ENSG00000165304/ENSG00000166851/ENSG00000167325/ENSG00000170312/ENSG00000170836/ENSG00000176208/ENSG00000178999/ENSG00000181163/ENSG00000197299/ENSG00000198783/ENSG00000254093	40
C35418	1	regulation of chromosome separation	GO:1905818	24/1902	73/20973	1.22471696471716e-08	1.209148528725e-06	1.07198241372032e-06	ENSG00000071539/ENSG00000080986/ENSG00000094804/ENSG00000112029/ENSG00000112742/ENSG00000117724/ENSG00000120129/ENSG00000122952/ENSG00000124688/ENSG00000126787/ENSG00000134057/ENSG00000135476/ENSG00000138778/ENSG00000153107/ENSG00000156970/ENSG00000164109/ENSG00000164611/ENSG00000166851/ENSG00000167513/ENSG00000169679/ENSG00000175063/ENSG00000178999/ENSG00000184445/ENSG00000188313	24
C35418	1	humoral immune response	GO:0006959	70/1902	386/20973	1.45041692794798e-08	1.38502927955688e-06	1.22791120768124e-06	ENSG00000008438/ENSG00000009724/ENSG00000012223/ENSG00000069399/ENSG00000081041/ENSG00000102760/ENSG00000108561/ENSG00000110777/ENSG00000111537/ENSG00000115523/ENSG00000125995/ENSG00000128322/ENSG00000156738/ENSG00000159189/ENSG00000163220/ENSG00000163221/ENSG00000163734/ENSG00000163736/ENSG00000163737/ENSG00000164047/ENSG00000164821/ENSG00000169397/ENSG00000169429/ENSG00000171855/ENSG00000172232/ENSG00000173369/ENSG00000173372/ENSG00000174371/ENSG00000178562/ENSG00000179344/ENSG00000183918/ENSG00000188389/ENSG00000196092/ENSG00000196126/ENSG00000196415/ENSG00000197561/ENSG00000197721/ENSG00000198492/ENSG00000198830/ENSG00000206503/ENSG00000211592/ENSG00000211677/ENSG00000211751/ENSG00000211772/ENSG00000211890/ENSG00000211892/ENSG00000211893/ENSG00000211895/ENSG00000211896/ENSG00000211897/ENSG00000211898/ENSG00000211899/ENSG00000211937/ENSG00000211941/ENSG00000211943/ENSG00000211945/ENSG00000211947/ENSG00000211949/ENSG00000211950/ENSG00000211955/ENSG00000211959/ENSG00000211965/ENSG00000211966/ENSG00000224373/ENSG00000224650/ENSG00000239839/ENSG00000239951/ENSG00000254709/ENSG00000270550/ENSG00000280411	70
C35418	1	ribonucleoprotein complex subunit organization	GO:0071826	50/1902	240/20973	1.86740243677155e-08	1.75445470874101e-06	1.55542892271667e-06	ENSG00000003756/ENSG00000007392/ENSG00000053372/ENSG00000061936/ENSG00000063046/ENSG00000073536/ENSG00000074201/ENSG00000079785/ENSG00000100109/ENSG00000101343/ENSG00000104231/ENSG00000105248/ENSG00000105373/ENSG00000108848/ENSG00000112159/ENSG00000115268/ENSG00000117360/ENSG00000117569/ENSG00000121058/ENSG00000125743/ENSG00000130741/ENSG00000130810/ENSG00000132680/ENSG00000139343/ENSG00000143977/ENSG00000149187/ENSG00000167088/ENSG00000175467/ENSG00000175792/ENSG00000182004/ENSG00000188529/ENSG00000198563/ENSG00000199347/ENSG00000199377/ENSG00000199568/ENSG00000200156/ENSG00000200169/ENSG00000200795/ENSG00000201183/ENSG00000201558/ENSG00000202538/ENSG00000206585/ENSG00000213553/ENSG00000233927/ENSG00000253729/ENSG00000261236/ENSG00000264229/ENSG00000273841/ENSG00000274978/ENSG00000277610	50
C35418	1	non-membrane-bounded organelle assembly	GO:0140694	75/1902	430/20973	2.48597953221967e-08	2.26262980862181e-06	2.00595651070225e-06	ENSG00000011426/ENSG00000012048/ENSG00000053372/ENSG00000063978/ENSG00000066279/ENSG00000072501/ENSG00000073536/ENSG00000075702/ENSG00000076382/ENSG00000080986/ENSG00000087263/ENSG00000087586/ENSG00000088325/ENSG00000090889/ENSG00000092036/ENSG00000101057/ENSG00000102901/ENSG00000103995/ENSG00000105373/ENSG00000108561/ENSG00000108773/ENSG00000110934/ENSG00000112029/ENSG00000112159/ENSG00000115163/ENSG00000115268/ENSG00000117399/ENSG00000117650/ENSG00000117724/ENSG00000123473/ENSG00000126524/ENSG00000126787/ENSG00000128159/ENSG00000128908/ENSG00000130810/ENSG00000134001/ENSG00000136842/ENSG00000137807/ENSG00000138160/ENSG00000138594/ENSG00000138778/ENSG00000142731/ENSG00000149503/ENSG00000153044/ENSG00000155657/ENSG00000157456/ENSG00000161800/ENSG00000162004/ENSG00000163611/ENSG00000163808/ENSG00000166451/ENSG00000166851/ENSG00000168061/ENSG00000168488/ENSG00000171853/ENSG00000175265/ENSG00000175279/ENSG00000178999/ENSG00000179151/ENSG00000181163/ENSG00000184445/ENSG00000185728/ENSG00000196230/ENSG00000198492/ENSG00000198901/ENSG00000203760/ENSG00000204388/ENSG00000204389/ENSG00000204842/ENSG00000213553/ENSG00000215252/ENSG00000233927/ENSG00000237649/ENSG00000253729/ENSG00000261236	75
C35418	1	spindle organization	GO:0007051	47/1902	221/20973	2.53272041518714e-08	2.26970714130233e-06	2.01223098897298e-06	ENSG00000063978/ENSG00000066279/ENSG00000072501/ENSG00000075702/ENSG00000076382/ENSG00000080986/ENSG00000087586/ENSG00000088325/ENSG00000090889/ENSG00000092036/ENSG00000101057/ENSG00000112029/ENSG00000112742/ENSG00000117399/ENSG00000117632/ENSG00000117650/ENSG00000123473/ENSG00000126524/ENSG00000126787/ENSG00000128159/ENSG00000128908/ENSG00000132341/ENSG00000134057/ENSG00000134222/ENSG00000135476/ENSG00000137807/ENSG00000138160/ENSG00000138778/ENSG00000143228/ENSG00000149503/ENSG00000152253/ENSG00000153044/ENSG00000157456/ENSG00000161800/ENSG00000163611/ENSG00000163808/ENSG00000166851/ENSG00000168061/ENSG00000170004/ENSG00000175265/ENSG00000178999/ENSG00000196230/ENSG00000198901/ENSG00000204388/ENSG00000204389/ENSG00000215252/ENSG00000237649	47
C35418	1	regulation of hemopoiesis	GO:1903706	77/1902	448/20973	3.09728063566395e-08	2.61473329025254e-06	2.31811728429708e-06	ENSG00000002933/ENSG00000008438/ENSG00000011600/ENSG00000012223/ENSG00000019582/ENSG00000073861/ENSG00000078399/ENSG00000079385/ENSG00000080802/ENSG00000100425/ENSG00000100813/ENSG00000100906/ENSG00000102145/ENSG00000104972/ENSG00000105639/ENSG00000106004/ENSG00000106565/ENSG00000108773/ENSG00000111537/ENSG00000112299/ENSG00000112305/ENSG00000115415/ENSG00000118513/ENSG00000119535/ENSG00000120068/ENSG00000122592/ENSG00000122641/ENSG00000124766/ENSG00000126804/ENSG00000128016/ENSG00000130584/ENSG00000131042/ENSG00000131507/ENSG00000135503/ENSG00000136504/ENSG00000138795/ENSG00000143995/ENSG00000144554/ENSG00000144802/ENSG00000148516/ENSG00000152495/ENSG00000155090/ENSG00000159189/ENSG00000162367/ENSG00000163599/ENSG00000163737/ENSG00000166349/ENSG00000168685/ENSG00000168961/ENSG00000170271/ENSG00000170345/ENSG00000171855/ENSG00000175097/ENSG00000175104/ENSG00000175467/ENSG00000178562/ENSG00000179348/ENSG00000179388/ENSG00000185043/ENSG00000185507/ENSG00000186818/ENSG00000187608/ENSG00000187741/ENSG00000196126/ENSG00000198890/ENSG00000204252/ENSG00000204287/ENSG00000204388/ENSG00000204389/ENSG00000204577/ENSG00000204632/ENSG00000207725/ENSG00000207870/ENSG00000234745/ENSG00000253729/ENSG00000276231/ENSG00000277632	77
C35418	1	viral process	GO:0016032	83/1902	498/20973	3.75004874005261e-08	3.07662449447978e-06	2.72761143346154e-06	ENSG00000012223/ENSG00000019582/ENSG00000025800/ENSG00000055332/ENSG00000060069/ENSG00000069275/ENSG00000073008/ENSG00000082258/ENSG00000088827/ENSG00000089127/ENSG00000100129/ENSG00000100353/ENSG00000100393/ENSG00000105723/ENSG00000105971/ENSG00000105974/ENSG00000109971/ENSG00000111331/ENSG00000111335/ENSG00000115267/ENSG00000115415/ENSG00000119401/ENSG00000120948/ENSG00000121060/ENSG00000124214/ENSG00000127022/ENSG00000128016/ENSG00000131747/ENSG00000132274/ENSG00000132341/ENSG00000134321/ENSG00000135114/ENSG00000136840/ENSG00000137947/ENSG00000138069/ENSG00000138496/ENSG00000138795/ENSG00000142089/ENSG00000149948/ENSG00000152778/ENSG00000157601/ENSG00000157873/ENSG00000160710/ENSG00000160932/ENSG00000163565/ENSG00000165949/ENSG00000166471/ENSG00000166794/ENSG00000168961/ENSG00000169429/ENSG00000170180/ENSG00000170312/ENSG00000171552/ENSG00000171855/ENSG00000172534/ENSG00000175390/ENSG00000177606/ENSG00000178562/ENSG00000179583/ENSG00000179750/ENSG00000182481/ENSG00000185201/ENSG00000185507/ENSG00000185745/ENSG00000185885/ENSG00000186815/ENSG00000186827/ENSG00000187608/ENSG00000188313/ENSG00000196126/ENSG00000204388/ENSG00000204389/ENSG00000204610/ENSG00000204613/ENSG00000204977/ENSG00000207725/ENSG00000207870/ENSG00000214717/ENSG00000219200/ENSG00000258227/ENSG00000271503/ENSG00000275302/ENSG00000277632	83
C35418	1	gas transport	GO:0015669	12/1902	21/20973	4.03805270911047e-08	3.26689680980118e-06	2.89629920919532e-06	ENSG00000086506/ENSG00000104267/ENSG00000112077/ENSG00000161544/ENSG00000188536/ENSG00000196565/ENSG00000206172/ENSG00000206177/ENSG00000213934/ENSG00000223609/ENSG00000240583/ENSG00000244734	12
C35418	1	ribonucleoprotein complex assembly	GO:0022618	48/1902	232/20973	4.47945173253709e-08	3.5743570331546e-06	3.16888106702624e-06	ENSG00000003756/ENSG00000007392/ENSG00000053372/ENSG00000061936/ENSG00000063046/ENSG00000073536/ENSG00000074201/ENSG00000079785/ENSG00000101343/ENSG00000105248/ENSG00000105373/ENSG00000108848/ENSG00000112159/ENSG00000115268/ENSG00000117360/ENSG00000117569/ENSG00000121058/ENSG00000125743/ENSG00000130741/ENSG00000130810/ENSG00000132680/ENSG00000139343/ENSG00000143977/ENSG00000149187/ENSG00000167088/ENSG00000175467/ENSG00000175792/ENSG00000182004/ENSG00000188529/ENSG00000198563/ENSG00000199347/ENSG00000199377/ENSG00000199568/ENSG00000200156/ENSG00000200169/ENSG00000200795/ENSG00000201183/ENSG00000201558/ENSG00000202538/ENSG00000206585/ENSG00000213553/ENSG00000233927/ENSG00000253729/ENSG00000261236/ENSG00000264229/ENSG00000273841/ENSG00000274978/ENSG00000277610	48
C35418	1	regulation of mitotic nuclear division	GO:0007088	31/1902	119/20973	5.01423138049385e-08	3.9470132150509e-06	3.49926303736882e-06	ENSG00000071539/ENSG00000080986/ENSG00000087586/ENSG00000102760/ENSG00000105971/ENSG00000112029/ENSG00000112742/ENSG00000117650/ENSG00000117724/ENSG00000120129/ENSG00000122952/ENSG00000124688/ENSG00000126787/ENSG00000127445/ENSG00000127564/ENSG00000134057/ENSG00000135476/ENSG00000137804/ENSG00000148773/ENSG00000149554/ENSG00000156970/ENSG00000158402/ENSG00000159069/ENSG00000164109/ENSG00000166851/ENSG00000167513/ENSG00000169679/ENSG00000178562/ENSG00000178999/ENSG00000184445/ENSG00000184661	31
C35418	1	hydrogen peroxide catabolic process	GO:0042744	14/1902	31/20973	1.45887042594368e-07	9.54822497878871e-06	8.46507192156086e-06	ENSG00000005381/ENSG00000086506/ENSG00000117450/ENSG00000121053/ENSG00000145335/ENSG00000165672/ENSG00000167419/ENSG00000188536/ENSG00000196565/ENSG00000206172/ENSG00000206177/ENSG00000213934/ENSG00000223609/ENSG00000244734	14
C35419	1	cytoplasmic translation	GO:0002181	7/30	165/20973	2.87000063898448e-09	1.7564403910585e-06	1.28696870758672e-06	ENSG00000115268/ENSG00000145425/ENSG00000171858/ENSG00000197958/ENSG00000213553/ENSG00000233927/ENSG00000241343	7
C35420	1	chromosome segregation	GO:0007059	71/213	380/20973	1.1994972360585e-70	1.90120311915272e-67	1.40404308052321e-67	ENSG00000012048/ENSG00000025770/ENSG00000071539/ENSG00000072501/ENSG00000076382/ENSG00000079616/ENSG00000080986/ENSG00000090889/ENSG00000094804/ENSG00000109805/ENSG00000112029/ENSG00000112742/ENSG00000114346/ENSG00000117399/ENSG00000117650/ENSG00000117724/ENSG00000118193/ENSG00000121152/ENSG00000122952/ENSG00000123485/ENSG00000126787/ENSG00000129810/ENSG00000131470/ENSG00000131747/ENSG00000134057/ENSG00000134222/ENSG00000134690/ENSG00000135476/ENSG00000136492/ENSG00000136824/ENSG00000137804/ENSG00000137807/ENSG00000137812/ENSG00000138778/ENSG00000142945/ENSG00000143228/ENSG00000144554/ENSG00000146670/ENSG00000146918/ENSG00000148773/ENSG00000149503/ENSG00000149636/ENSG00000152253/ENSG00000153044/ENSG00000154839/ENSG00000154920/ENSG00000156970/ENSG00000159055/ENSG00000161800/ENSG00000161888/ENSG00000164109/ENSG00000164611/ENSG00000165480/ENSG00000166451/ENSG00000166851/ENSG00000167513/ENSG00000168496/ENSG00000169679/ENSG00000171320/ENSG00000175063/ENSG00000175279/ENSG00000175305/ENSG00000177602/ENSG00000178999/ENSG00000182628/ENSG00000184445/ENSG00000184661/ENSG00000186185/ENSG00000198901/ENSG00000203760/ENSG00000237649	71
C35420	1	DNA replication	GO:0006260	62/213	302/20973	5.67083054325954e-64	4.49413320553318e-61	3.318928191634e-61	ENSG00000035928/ENSG00000051180/ENSG00000051341/ENSG00000062822/ENSG00000065328/ENSG00000073111/ENSG00000076003/ENSG00000077514/ENSG00000085840/ENSG00000091651/ENSG00000093009/ENSG00000094804/ENSG00000100297/ENSG00000100479/ENSG00000104738/ENSG00000104889/ENSG00000105486/ENSG00000111445/ENSG00000111602/ENSG00000112029/ENSG00000112118/ENSG00000112312/ENSG00000127586/ENSG00000128951/ENSG00000129173/ENSG00000131153/ENSG00000132646/ENSG00000132780/ENSG00000138658/ENSG00000139618/ENSG00000140451/ENSG00000140534/ENSG00000143476/ENSG00000145386/ENSG00000146263/ENSG00000149136/ENSG00000149554/ENSG00000154920/ENSG00000159259/ENSG00000160957/ENSG00000163781/ENSG00000163918/ENSG00000164306/ENSG00000166508/ENSG00000166803/ENSG00000167325/ENSG00000167513/ENSG00000167670/ENSG00000168496/ENSG00000170312/ENSG00000171320/ENSG00000171848/ENSG00000175279/ENSG00000175305/ENSG00000176208/ENSG00000177084/ENSG00000181938/ENSG00000183684/ENSG00000183763/ENSG00000197299/ENSG00000198056/ENSG00000198554	62
C35420	1	nuclear chromosome segregation	GO:0098813	60/213	317/20973	1.50698396961877e-59	7.96189863948586e-57	5.87988131303887e-57	ENSG00000025770/ENSG00000071539/ENSG00000072501/ENSG00000076382/ENSG00000079616/ENSG00000080986/ENSG00000090889/ENSG00000094804/ENSG00000109805/ENSG00000112029/ENSG00000112742/ENSG00000114346/ENSG00000117399/ENSG00000117650/ENSG00000117724/ENSG00000118193/ENSG00000121152/ENSG00000122952/ENSG00000126787/ENSG00000129810/ENSG00000131470/ENSG00000131747/ENSG00000134057/ENSG00000134222/ENSG00000134690/ENSG00000135476/ENSG00000136492/ENSG00000136824/ENSG00000137804/ENSG00000137807/ENSG00000137812/ENSG00000138778/ENSG00000142945/ENSG00000143228/ENSG00000144554/ENSG00000146670/ENSG00000146918/ENSG00000149503/ENSG00000149636/ENSG00000152253/ENSG00000154920/ENSG00000156970/ENSG00000161800/ENSG00000161888/ENSG00000164109/ENSG00000164611/ENSG00000166851/ENSG00000167513/ENSG00000168496/ENSG00000169679/ENSG00000171320/ENSG00000175063/ENSG00000175279/ENSG00000175305/ENSG00000177602/ENSG00000178999/ENSG00000184445/ENSG00000186185/ENSG00000198901/ENSG00000237649	60
C35420	1	mitotic nuclear division	GO:0140014	57/213	325/20973	1.85555987790324e-54	5.88212481295326e-52	4.34396333521768e-52	ENSG00000011426/ENSG00000025770/ENSG00000071539/ENSG00000072501/ENSG00000076382/ENSG00000079616/ENSG00000080986/ENSG00000087586/ENSG00000088325/ENSG00000090889/ENSG00000094804/ENSG00000101057/ENSG00000109805/ENSG00000112029/ENSG00000112742/ENSG00000117399/ENSG00000117650/ENSG00000117724/ENSG00000118193/ENSG00000121152/ENSG00000122952/ENSG00000126787/ENSG00000127564/ENSG00000129810/ENSG00000134057/ENSG00000134222/ENSG00000134690/ENSG00000135476/ENSG00000136824/ENSG00000137804/ENSG00000137807/ENSG00000138160/ENSG00000138778/ENSG00000142945/ENSG00000143228/ENSG00000146670/ENSG00000146918/ENSG00000148773/ENSG00000149554/ENSG00000149636/ENSG00000156970/ENSG00000158402/ENSG00000161800/ENSG00000163808/ENSG00000164109/ENSG00000164611/ENSG00000166851/ENSG00000167513/ENSG00000169679/ENSG00000175063/ENSG00000177602/ENSG00000178999/ENSG00000184445/ENSG00000184661/ENSG00000186185/ENSG00000198901/ENSG00000237649	57
C35420	1	mitotic cell cycle phase transition	GO:0044772	54/213	471/20973	2.70584340550427e-41	5.36095224715533e-39	3.95907614068519e-39	ENSG00000011426/ENSG00000012048/ENSG00000071539/ENSG00000075218/ENSG00000080839/ENSG00000080986/ENSG00000085840/ENSG00000087586/ENSG00000092853/ENSG00000094804/ENSG00000100526/ENSG00000101412/ENSG00000111206/ENSG00000112029/ENSG00000112742/ENSG00000117724/ENSG00000118193/ENSG00000122952/ENSG00000122966/ENSG00000123473/ENSG00000126787/ENSG00000127564/ENSG00000132780/ENSG00000134057/ENSG00000135476/ENSG00000138778/ENSG00000140534/ENSG00000143476/ENSG00000145386/ENSG00000146670/ENSG00000149554/ENSG00000156970/ENSG00000157456/ENSG00000158402/ENSG00000162063/ENSG00000163781/ENSG00000164045/ENSG00000164109/ENSG00000165304/ENSG00000166851/ENSG00000167325/ENSG00000167513/ENSG00000169679/ENSG00000170312/ENSG00000171848/ENSG00000173207/ENSG00000175063/ENSG00000175305/ENSG00000176208/ENSG00000177084/ENSG00000178999/ENSG00000183856/ENSG00000184445/ENSG00000197299	54
C35420	1	regulation of cell cycle phase transition	GO:1901987	48/213	467/20973	2.37509113486105e-34	4.18279938750529e-32	3.08900741750349e-32	ENSG00000011426/ENSG00000012048/ENSG00000071539/ENSG00000075218/ENSG00000080839/ENSG00000080986/ENSG00000085840/ENSG00000087586/ENSG00000092470/ENSG00000092853/ENSG00000093009/ENSG00000094804/ENSG00000095002/ENSG00000101412/ENSG00000111602/ENSG00000112029/ENSG00000112742/ENSG00000117724/ENSG00000118193/ENSG00000122952/ENSG00000123473/ENSG00000126787/ENSG00000134057/ENSG00000135476/ENSG00000136492/ENSG00000138778/ENSG00000140534/ENSG00000143476/ENSG00000144554/ENSG00000146670/ENSG00000149554/ENSG00000154920/ENSG00000156970/ENSG00000158402/ENSG00000163781/ENSG00000164045/ENSG00000164109/ENSG00000166851/ENSG00000167325/ENSG00000167513/ENSG00000169679/ENSG00000170312/ENSG00000171848/ENSG00000175063/ENSG00000176208/ENSG00000178999/ENSG00000184445/ENSG00000197299	48
C35420	1	meiotic cell cycle	GO:0051321	38/213	298/20973	1.11421489904932e-30	1.60548237726652e-28	1.18565260071086e-28	ENSG00000025770/ENSG00000051180/ENSG00000066279/ENSG00000071539/ENSG00000072501/ENSG00000080986/ENSG00000085999/ENSG00000087586/ENSG00000111247/ENSG00000112029/ENSG00000112742/ENSG00000117399/ENSG00000117650/ENSG00000121152/ENSG00000121211/ENSG00000127564/ENSG00000129810/ENSG00000131470/ENSG00000131747/ENSG00000135476/ENSG00000136492/ENSG00000136824/ENSG00000139618/ENSG00000143228/ENSG00000144554/ENSG00000149503/ENSG00000154920/ENSG00000156970/ENSG00000157456/ENSG00000158402/ENSG00000164045/ENSG00000164611/ENSG00000166851/ENSG00000169679/ENSG00000174371/ENSG00000175279/ENSG00000175305/ENSG00000187741	38
C35420	1	DNA recombination	GO:0006310	37/213	345/20973	4.01903505203635e-27	3.35272134604085e-25	2.47599278552045e-25	ENSG00000012048/ENSG00000051180/ENSG00000051341/ENSG00000071539/ENSG00000073111/ENSG00000076003/ENSG00000076248/ENSG00000085999/ENSG00000093009/ENSG00000095002/ENSG00000100297/ENSG00000104738/ENSG00000109685/ENSG00000111247/ENSG00000111602/ENSG00000112118/ENSG00000121211/ENSG00000125885/ENSG00000131153/ENSG00000131470/ENSG00000131747/ENSG00000136492/ENSG00000139618/ENSG00000140451/ENSG00000144554/ENSG00000146263/ENSG00000149554/ENSG00000154920/ENSG00000160957/ENSG00000166508/ENSG00000168496/ENSG00000174371/ENSG00000175279/ENSG00000176208/ENSG00000183684/ENSG00000185480/ENSG00000197299	37
C35420	1	cell cycle G2/M phase transition	GO:0044839	28/213	168/20973	4.53847450818988e-26	3.12760091107868e-24	2.30974080233736e-24	ENSG00000012048/ENSG00000080986/ENSG00000085840/ENSG00000087586/ENSG00000092853/ENSG00000094804/ENSG00000111206/ENSG00000112029/ENSG00000117724/ENSG00000118193/ENSG00000122966/ENSG00000127564/ENSG00000134057/ENSG00000140534/ENSG00000143476/ENSG00000145386/ENSG00000149554/ENSG00000157456/ENSG00000158402/ENSG00000163781/ENSG00000164045/ENSG00000165304/ENSG00000166851/ENSG00000167325/ENSG00000170312/ENSG00000176208/ENSG00000178999/ENSG00000197299	28
C35420	1	regulation of chromosome segregation	GO:0051983	23/213	93/20973	8.53948387211546e-26	5.20580074511654e-24	3.8444963829119e-24	ENSG00000071539/ENSG00000080986/ENSG00000094804/ENSG00000112029/ENSG00000112742/ENSG00000117724/ENSG00000122952/ENSG00000126787/ENSG00000134057/ENSG00000135476/ENSG00000138778/ENSG00000142945/ENSG00000148773/ENSG00000156970/ENSG00000164109/ENSG00000164611/ENSG00000166851/ENSG00000167513/ENSG00000169679/ENSG00000175063/ENSG00000178999/ENSG00000184445/ENSG00000184661	23
C35420	1	regulation of nuclear division	GO:0051783	26/213	149/20973	8.30235030782636e-25	4.69972329925171e-23	3.47075697079057e-23	ENSG00000071539/ENSG00000080986/ENSG00000087586/ENSG00000111247/ENSG00000112029/ENSG00000112742/ENSG00000117399/ENSG00000117650/ENSG00000117724/ENSG00000122952/ENSG00000126787/ENSG00000127564/ENSG00000134057/ENSG00000135476/ENSG00000137804/ENSG00000148773/ENSG00000149554/ENSG00000156970/ENSG00000158402/ENSG00000164109/ENSG00000166851/ENSG00000167513/ENSG00000169679/ENSG00000178999/ENSG00000184445/ENSG00000184661	26
C35420	1	regulation of mitotic nuclear division	GO:0007088	24/213	119/20973	1.45307131660413e-24	7.67706012272518e-23	5.66952738267999e-23	ENSG00000071539/ENSG00000080986/ENSG00000087586/ENSG00000112029/ENSG00000112742/ENSG00000117650/ENSG00000117724/ENSG00000122952/ENSG00000126787/ENSG00000127564/ENSG00000134057/ENSG00000135476/ENSG00000137804/ENSG00000148773/ENSG00000149554/ENSG00000156970/ENSG00000158402/ENSG00000164109/ENSG00000166851/ENSG00000167513/ENSG00000169679/ENSG00000178999/ENSG00000184445/ENSG00000184661	24
C35420	1	positive regulation of cell cycle	GO:0045787	35/213	363/20973	4.1675694723329e-24	2.06424925426489e-22	1.52445304382703e-22	ENSG00000076382/ENSG00000080986/ENSG00000087586/ENSG00000094804/ENSG00000111247/ENSG00000112029/ENSG00000114346/ENSG00000118193/ENSG00000122966/ENSG00000123473/ENSG00000126787/ENSG00000129173/ENSG00000134057/ENSG00000134222/ENSG00000135476/ENSG00000137804/ENSG00000137807/ENSG00000139618/ENSG00000142731/ENSG00000143476/ENSG00000146670/ENSG00000149554/ENSG00000158402/ENSG00000161800/ENSG00000164045/ENSG00000164109/ENSG00000167325/ENSG00000167513/ENSG00000168496/ENSG00000170312/ENSG00000171848/ENSG00000173207/ENSG00000175063/ENSG00000176208/ENSG00000178999	35
C35420	1	regulation of chromosome organization	GO:0033044	30/213	243/20973	6.6758136194804e-24	3.20641351117468e-22	2.36794409724472e-22	ENSG00000071539/ENSG00000073111/ENSG00000080986/ENSG00000094804/ENSG00000109805/ENSG00000112029/ENSG00000112742/ENSG00000117650/ENSG00000117724/ENSG00000121152/ENSG00000122952/ENSG00000126787/ENSG00000130816/ENSG00000131747/ENSG00000134057/ENSG00000135476/ENSG00000136824/ENSG00000138778/ENSG00000140451/ENSG00000146670/ENSG00000156970/ENSG00000164109/ENSG00000164611/ENSG00000166851/ENSG00000167513/ENSG00000168496/ENSG00000169679/ENSG00000175063/ENSG00000178999/ENSG00000184445	30
C35420	1	non-membrane-bounded organelle assembly	GO:0140694	37/213	430/20973	1.02911943351228e-23	4.66044086319131e-22	3.44174679718993e-22	ENSG00000011426/ENSG00000012048/ENSG00000066279/ENSG00000072501/ENSG00000075702/ENSG00000076382/ENSG00000080986/ENSG00000087586/ENSG00000088325/ENSG00000090889/ENSG00000101057/ENSG00000103995/ENSG00000112029/ENSG00000115163/ENSG00000117399/ENSG00000117650/ENSG00000117724/ENSG00000123473/ENSG00000126787/ENSG00000137807/ENSG00000138160/ENSG00000138778/ENSG00000142731/ENSG00000149503/ENSG00000153044/ENSG00000157456/ENSG00000161800/ENSG00000163808/ENSG00000166451/ENSG00000166851/ENSG00000168061/ENSG00000175279/ENSG00000178999/ENSG00000184445/ENSG00000198901/ENSG00000203760/ENSG00000237649	37
C35420	1	DNA duplex unwinding	GO:0032508	21/213	93/20973	9.90271464575759e-23	3.56722788943768e-21	2.63440638423025e-21	ENSG00000051180/ENSG00000051341/ENSG00000073111/ENSG00000076003/ENSG00000085999/ENSG00000093009/ENSG00000100297/ENSG00000104738/ENSG00000111445/ENSG00000112118/ENSG00000125885/ENSG00000127586/ENSG00000131153/ENSG00000131747/ENSG00000136492/ENSG00000140451/ENSG00000160957/ENSG00000163918/ENSG00000166508/ENSG00000181938/ENSG00000197299	21
C35420	1	centromere complex assembly	GO:0034508	15/213	32/20973	3.72183674569335e-22	1.31091360931643e-20	9.68112856423626e-21	ENSG00000102384/ENSG00000115163/ENSG00000117724/ENSG00000119969/ENSG00000123485/ENSG00000126787/ENSG00000132780/ENSG00000138092/ENSG00000138778/ENSG00000153044/ENSG00000159055/ENSG00000166451/ENSG00000175279/ENSG00000184445/ENSG00000203760	15
C35420	1	kinetochore organization	GO:0051383	13/213	24/20973	1.91193510167077e-20	5.94199438460424e-19	4.38817715801423e-19	ENSG00000080986/ENSG00000115163/ENSG00000117724/ENSG00000126787/ENSG00000136824/ENSG00000138778/ENSG00000143228/ENSG00000153044/ENSG00000166451/ENSG00000167513/ENSG00000175279/ENSG00000184445/ENSG00000203760	13
C35420	1	chromosome localization	GO:0050000	17/213	92/20973	4.92264630146101e-17	9.63258566397e-16	7.11368770269609e-16	ENSG00000076382/ENSG00000079616/ENSG00000080986/ENSG00000117724/ENSG00000118193/ENSG00000126787/ENSG00000134057/ENSG00000134222/ENSG00000134690/ENSG00000138778/ENSG00000142945/ENSG00000143228/ENSG00000146670/ENSG00000149503/ENSG00000167513/ENSG00000178999/ENSG00000237649	17
C35420	1	regulation of DNA-templated DNA replication	GO:0090329	14/213	53/20973	1.36934488456845e-16	2.58382338338213e-15	1.9081597890227e-15	ENSG00000111445/ENSG00000111602/ENSG00000112029/ENSG00000112312/ENSG00000127586/ENSG00000129173/ENSG00000131153/ENSG00000132646/ENSG00000139618/ENSG00000140534/ENSG00000163918/ENSG00000167513/ENSG00000181938/ENSG00000197299	14
C35420	1	cytokinesis	GO:0000910	21/213	181/20973	1.86161716886466e-16	3.47136848547116e-15	2.56361398362539e-15	ENSG00000011426/ENSG00000087586/ENSG00000090889/ENSG00000094804/ENSG00000112984/ENSG00000114346/ENSG00000115163/ENSG00000118193/ENSG00000122966/ENSG00000129173/ENSG00000135476/ENSG00000137804/ENSG00000137807/ENSG00000138180/ENSG00000139618/ENSG00000142731/ENSG00000149503/ENSG00000161800/ENSG00000166851/ENSG00000178999/ENSG00000198901	21
C35420	1	protein-DNA complex subunit organization	GO:0071824	24/213	263/20973	3.10670319569305e-16	5.72572623857382e-15	4.22846261151857e-15	ENSG00000051180/ENSG00000073111/ENSG00000093009/ENSG00000102384/ENSG00000105011/ENSG00000112312/ENSG00000115163/ENSG00000117724/ENSG00000119969/ENSG00000123485/ENSG00000126787/ENSG00000132780/ENSG00000138092/ENSG00000138778/ENSG00000149136/ENSG00000153044/ENSG00000159055/ENSG00000159259/ENSG00000166451/ENSG00000167513/ENSG00000167670/ENSG00000175279/ENSG00000184445/ENSG00000203760	24
C35420	1	protein localization to chromosome	GO:0034502	15/213	100/20973	9.09930115017711e-14	1.55079487344416e-12	1.14526574748126e-12	ENSG00000080986/ENSG00000095002/ENSG00000112742/ENSG00000115163/ENSG00000125885/ENSG00000137812/ENSG00000139618/ENSG00000146670/ENSG00000166851/ENSG00000167513/ENSG00000170312/ENSG00000171320/ENSG00000177602/ENSG00000178999/ENSG00000184445	15
C35420	1	regulation of cell division	GO:0051302	19/213	201/20973	2.32583366116987e-13	3.76167995199413e-12	2.7780097005595e-12	ENSG00000066279/ENSG00000080839/ENSG00000087586/ENSG00000091651/ENSG00000094804/ENSG00000112984/ENSG00000114346/ENSG00000118193/ENSG00000122966/ENSG00000129173/ENSG00000137807/ENSG00000139618/ENSG00000142731/ENSG00000161800/ENSG00000166851/ENSG00000178999/ENSG00000186185/ENSG00000197299/ENSG00000198901	19
C35420	1	signal transduction in response to DNA damage	GO:0042770	19/213	205/20973	3.32237999648418e-13	5.31916393376508e-12	3.92821537064371e-12	ENSG00000012048/ENSG00000075218/ENSG00000092470/ENSG00000092853/ENSG00000095002/ENSG00000101412/ENSG00000111206/ENSG00000136492/ENSG00000139618/ENSG00000140534/ENSG00000143476/ENSG00000144554/ENSG00000149554/ENSG00000154920/ENSG00000163781/ENSG00000166851/ENSG00000170312/ENSG00000176208/ENSG00000197299	19
C35420	1	regulation of cyclin-dependent protein serine/threonine kinase activity	GO:0000079	14/213	102/20973	2.18944535554718e-12	3.15479171685661e-11	2.32982127786455e-11	ENSG00000094804/ENSG00000100526/ENSG00000127564/ENSG00000134057/ENSG00000134222/ENSG00000145386/ENSG00000157456/ENSG00000158402/ENSG00000162063/ENSG00000164045/ENSG00000166851/ENSG00000173207/ENSG00000175305/ENSG00000197299	14
C35420	1	response to radiation	GO:0009314	25/213	480/20973	2.38115726124585e-11	3.14511188256222e-10	2.32267269693455e-10	ENSG00000012048/ENSG00000051180/ENSG00000062822/ENSG00000072501/ENSG00000077514/ENSG00000085999/ENSG00000095002/ENSG00000111247/ENSG00000114346/ENSG00000132646/ENSG00000138376/ENSG00000139618/ENSG00000140534/ENSG00000143476/ENSG00000144554/ENSG00000149554/ENSG00000162607/ENSG00000163781/ENSG00000164045/ENSG00000164306/ENSG00000166803/ENSG00000168496/ENSG00000178999/ENSG00000197299/ENSG00000221829	25
C35420	1	regulation of DNA-directed DNA polymerase activity	GO:1900262	6/213	13/20973	1.65373813413366e-09	1.92733451661901e-08	1.42334118046179e-08	ENSG00000111445/ENSG00000127586/ENSG00000131153/ENSG00000132646/ENSG00000163918/ENSG00000181938	6
C35420	1	positive regulation of DNA-directed DNA polymerase activity	GO:1900264	6/213	13/20973	1.65373813413366e-09	1.92733451661901e-08	1.42334118046179e-08	ENSG00000111445/ENSG00000127586/ENSG00000131153/ENSG00000132646/ENSG00000163918/ENSG00000181938	6
C35420	1	telomere maintenance	GO:0000723	13/213	145/20973	3.01655337361968e-09	3.44136458075478e-08	2.5414560277598e-08	ENSG00000035928/ENSG00000051180/ENSG00000117650/ENSG00000118655/ENSG00000132646/ENSG00000139618/ENSG00000140451/ENSG00000160957/ENSG00000168496/ENSG00000174371/ENSG00000175305/ENSG00000178999/ENSG00000197299	13
C35420	1	response to UV	GO:0009411	13/213	155/20973	6.81368857128097e-09	7.49978915658357e-08	5.53861234741553e-08	ENSG00000062822/ENSG00000077514/ENSG00000095002/ENSG00000132646/ENSG00000139618/ENSG00000143476/ENSG00000149554/ENSG00000162607/ENSG00000164045/ENSG00000164306/ENSG00000166803/ENSG00000168496/ENSG00000178999	13
C35420	1	female gamete generation	GO:0007292	13/213	170/20973	2.07641427047129e-08	2.22372744506554e-07	1.6422280716672e-07	ENSG00000025770/ENSG00000066279/ENSG00000071539/ENSG00000080986/ENSG00000087586/ENSG00000112029/ENSG00000112742/ENSG00000121152/ENSG00000125885/ENSG00000131747/ENSG00000139618/ENSG00000157456/ENSG00000166851	13
C35420	1	telomere organization	GO:0032200	13/213	176/20973	3.14132912558663e-08	3.31933777603654e-07	2.45133893870339e-07	ENSG00000035928/ENSG00000051180/ENSG00000117650/ENSG00000118655/ENSG00000132646/ENSG00000139618/ENSG00000140451/ENSG00000160957/ENSG00000168496/ENSG00000174371/ENSG00000175305/ENSG00000178999/ENSG00000197299	13
C35420	1	chromatin remodeling at centromere	GO:0031055	5/213	11/20973	4.53200373337812e-08	4.63433930155118e-07	3.4224707310808e-07	ENSG00000119969/ENSG00000123485/ENSG00000132780/ENSG00000159055/ENSG00000203760	5
C35420	1	regulation of meiotic cell cycle	GO:0051445	8/213	54/20973	6.9129323165834e-08	6.97897944062719e-07	5.15399311836456e-07	ENSG00000066279/ENSG00000071539/ENSG00000111247/ENSG00000112029/ENSG00000112742/ENSG00000117399/ENSG00000158402/ENSG00000164045	8
C35420	1	cell cycle G1/S phase transition	GO:0044843	15/213	271/20973	1.26072910246427e-07	1.25955210383981e-06	9.30182260979493e-07	ENSG00000075218/ENSG00000080839/ENSG00000094804/ENSG00000100526/ENSG00000101412/ENSG00000118193/ENSG00000123473/ENSG00000132780/ENSG00000145386/ENSG00000164045/ENSG00000167325/ENSG00000171848/ENSG00000175305/ENSG00000177084/ENSG00000183856	15
C35420	1	cellular response to radiation	GO:0071478	13/213	200/20973	1.41370969013791e-07	1.38316657954852e-06	1.02147184888458e-06	ENSG00000012048/ENSG00000051180/ENSG00000062822/ENSG00000077514/ENSG00000111247/ENSG00000114346/ENSG00000132646/ENSG00000138376/ENSG00000139618/ENSG00000149554/ENSG00000164045/ENSG00000178999/ENSG00000197299	13
C35420	1	histone phosphorylation	GO:0016572	7/213	45/20973	3.30242783566308e-07	3.11568340447975e-06	2.3009396950234e-06	ENSG00000087586/ENSG00000145386/ENSG00000149503/ENSG00000149554/ENSG00000170312/ENSG00000177602/ENSG00000178999	7
C35420	1	deoxyribonucleotide biosynthetic process	GO:0009263	5/213	17/20973	5.77570597124421e-07	5.3223802118733e-06	3.93059059976962e-06	ENSG00000128951/ENSG00000167325/ENSG00000168393/ENSG00000171848/ENSG00000176890	5
C35420	1	2'-deoxyribonucleotide biosynthetic process	GO:0009265	5/213	17/20973	5.77570597124421e-07	5.3223802118733e-06	3.93059059976962e-06	ENSG00000128951/ENSG00000167325/ENSG00000168393/ENSG00000171848/ENSG00000176890	5
C35420	1	deoxyribose phosphate biosynthetic process	GO:0046385	5/213	17/20973	5.77570597124421e-07	5.3223802118733e-06	3.93059059976962e-06	ENSG00000128951/ENSG00000167325/ENSG00000168393/ENSG00000171848/ENSG00000176890	5
C35420	1	regulation of response to DNA damage stimulus	GO:2001020	14/213	272/20973	8.03005276105835e-07	7.27293350073e-06	5.3710788994267e-06	ENSG00000012048/ENSG00000051180/ENSG00000051341/ENSG00000092470/ENSG00000109685/ENSG00000111206/ENSG00000111247/ENSG00000111602/ENSG00000112029/ENSG00000132646/ENSG00000149554/ENSG00000162607/ENSG00000176208/ENSG00000185480	14
C35423	1	cytoplasmic translation	GO:0002181	19/109	165/20973	1.58069532655662e-20	1.83992936011191e-17	1.61896479235747e-17	ENSG00000063046/ENSG00000084623/ENSG00000100353/ENSG00000115268/ENSG00000116251/ENSG00000117543/ENSG00000125691/ENSG00000130255/ENSG00000130741/ENSG00000145425/ENSG00000149100/ENSG00000161970/ENSG00000171858/ENSG00000171863/ENSG00000182774/ENSG00000182899/ENSG00000188846/ENSG00000233927/ENSG00000265681	19
C35423	1	ribosome biogenesis	GO:0042254	18/109	331/20973	1.05846778614376e-13	4.10685501023781e-11	3.61364616111538e-11	ENSG00000053372/ENSG00000073536/ENSG00000105202/ENSG00000105373/ENSG00000108561/ENSG00000115268/ENSG00000137876/ENSG00000141101/ENSG00000161970/ENSG00000171490/ENSG00000171858/ENSG00000171863/ENSG00000181163/ENSG00000182774/ENSG00000182899/ENSG00000188846/ENSG00000233927/ENSG00000261236	18
C35423	1	rRNA metabolic process	GO:0016072	15/109	287/20973	2.45972932823192e-11	5.36152867447109e-09	4.71764098413851e-09	ENSG00000053372/ENSG00000105202/ENSG00000105373/ENSG00000115268/ENSG00000137054/ENSG00000141101/ENSG00000161970/ENSG00000171490/ENSG00000171858/ENSG00000171863/ENSG00000182774/ENSG00000182899/ENSG00000188846/ENSG00000233927/ENSG00000261236	15
C35423	1	ribonucleoprotein complex subunit organization	GO:0071826	14/109	240/20973	2.76367457446963e-11	5.36152867447109e-09	4.71764098413851e-09	ENSG00000053372/ENSG00000063046/ENSG00000073536/ENSG00000074201/ENSG00000104231/ENSG00000105373/ENSG00000115268/ENSG00000125743/ENSG00000130741/ENSG00000139343/ENSG00000167088/ENSG00000182004/ENSG00000233927/ENSG00000261236	14
C35423	1	rRNA processing	GO:0006364	14/109	246/20973	3.84311544233392e-11	6.39055196410955e-09	5.62308469983595e-09	ENSG00000053372/ENSG00000105202/ENSG00000105373/ENSG00000115268/ENSG00000141101/ENSG00000161970/ENSG00000171490/ENSG00000171858/ENSG00000171863/ENSG00000182774/ENSG00000182899/ENSG00000188846/ENSG00000233927/ENSG00000261236	14
C35423	1	ribonucleoprotein complex assembly	GO:0022618	13/109	232/20973	2.42778916563934e-10	3.53243323600524e-08	3.10820902390405e-08	ENSG00000053372/ENSG00000063046/ENSG00000073536/ENSG00000074201/ENSG00000105373/ENSG00000115268/ENSG00000125743/ENSG00000130741/ENSG00000139343/ENSG00000167088/ENSG00000182004/ENSG00000233927/ENSG00000261236	13
C35423	1	ribosome assembly	GO:0042255	8/109	64/20973	1.4262185082842e-09	1.66011834364281e-07	1.46074800901108e-07	ENSG00000053372/ENSG00000073536/ENSG00000105373/ENSG00000108561/ENSG00000115268/ENSG00000181163/ENSG00000233927/ENSG00000261236	8
C35423	1	mitochondrial gene expression	GO:0140053	9/109	115/20973	8.79760721278909e-09	9.30946799607864e-07	8.19145628520936e-07	ENSG00000084092/ENSG00000085760/ENSG00000108561/ENSG00000113048/ENSG00000138095/ENSG00000155906/ENSG00000178952/ENSG00000182199/ENSG00000204568	9
C35423	1	cellular respiration	GO:0045333	12/109	257/20973	9.70496624431305e-09	9.41381725698366e-07	8.28327382080404e-07	ENSG00000010256/ENSG00000084092/ENSG00000105373/ENSG00000116288/ENSG00000136521/ENSG00000140740/ENSG00000152234/ENSG00000167863/ENSG00000173660/ENSG00000182199/ENSG00000233954/ENSG00000241837	12
C35423	1	oxidative phosphorylation	GO:0006119	10/109	160/20973	1.12260955730098e-08	1.00516732669103e-06	8.8445271194644e-07	ENSG00000010256/ENSG00000116288/ENSG00000136521/ENSG00000140740/ENSG00000152234/ENSG00000167863/ENSG00000173660/ENSG00000182199/ENSG00000233954/ENSG00000241837	10
C35425	1	DNA replication	GO:0006260	48/105	302/20973	8.81646201904194e-61	9.40716497431775e-58	6.85827940218105e-58	ENSG00000051180/ENSG00000062822/ENSG00000065328/ENSG00000073111/ENSG00000076003/ENSG00000077514/ENSG00000085840/ENSG00000091651/ENSG00000093009/ENSG00000094804/ENSG00000100297/ENSG00000100479/ENSG00000104738/ENSG00000104889/ENSG00000105486/ENSG00000111445/ENSG00000111602/ENSG00000112118/ENSG00000112312/ENSG00000127586/ENSG00000128951/ENSG00000131153/ENSG00000132646/ENSG00000132780/ENSG00000143476/ENSG00000146263/ENSG00000149136/ENSG00000149554/ENSG00000154920/ENSG00000159259/ENSG00000160957/ENSG00000163781/ENSG00000163918/ENSG00000164306/ENSG00000166508/ENSG00000166803/ENSG00000167325/ENSG00000167513/ENSG00000167670/ENSG00000168496/ENSG00000171320/ENSG00000175279/ENSG00000175305/ENSG00000177084/ENSG00000181938/ENSG00000183684/ENSG00000198056/ENSG00000198554	48
C35425	1	DNA recombination	GO:0006310	26/105	345/20973	1.50186461359491e-23	4.00622385676442e-21	2.92073144591221e-21	ENSG00000012048/ENSG00000051180/ENSG00000071539/ENSG00000073111/ENSG00000076003/ENSG00000076248/ENSG00000085999/ENSG00000093009/ENSG00000095002/ENSG00000100297/ENSG00000104738/ENSG00000111247/ENSG00000111602/ENSG00000112118/ENSG00000125885/ENSG00000131153/ENSG00000131470/ENSG00000146263/ENSG00000149554/ENSG00000154920/ENSG00000160957/ENSG00000166508/ENSG00000168496/ENSG00000174371/ENSG00000175279/ENSG00000183684	26
C35425	1	DNA duplex unwinding	GO:0032508	16/105	93/20973	1.31471945934946e-20	2.33800943854313e-18	1.70452224641974e-18	ENSG00000051180/ENSG00000073111/ENSG00000076003/ENSG00000085999/ENSG00000093009/ENSG00000100297/ENSG00000104738/ENSG00000111445/ENSG00000112118/ENSG00000125885/ENSG00000127586/ENSG00000131153/ENSG00000160957/ENSG00000163918/ENSG00000166508/ENSG00000181938	16
C35425	1	cell cycle checkpoint signaling	GO:0000075	16/105	200/20973	3.79790337817124e-15	2.25131272472706e-13	1.6413161382857e-13	ENSG00000012048/ENSG00000071539/ENSG00000085840/ENSG00000092470/ENSG00000092853/ENSG00000093009/ENSG00000094804/ENSG00000095002/ENSG00000101412/ENSG00000111602/ENSG00000122952/ENSG00000143476/ENSG00000149554/ENSG00000154920/ENSG00000163781/ENSG00000167513	16
C35425	1	chromosome segregation	GO:0007059	19/105	380/20973	4.54351691582351e-14	2.30853930913509e-12	1.68303709312961e-12	ENSG00000012048/ENSG00000025770/ENSG00000071539/ENSG00000072501/ENSG00000094804/ENSG00000122952/ENSG00000131470/ENSG00000146670/ENSG00000149636/ENSG00000153044/ENSG00000154920/ENSG00000159055/ENSG00000167513/ENSG00000168496/ENSG00000171320/ENSG00000175279/ENSG00000175305/ENSG00000177602/ENSG00000203760	19
C35425	1	mitotic cell cycle phase transition	GO:0044772	19/105	471/20973	2.04739468505413e-12	7.80203617483128e-11	5.68806267765039e-11	ENSG00000012048/ENSG00000071539/ENSG00000080839/ENSG00000085840/ENSG00000092853/ENSG00000094804/ENSG00000101412/ENSG00000122952/ENSG00000127564/ENSG00000132780/ENSG00000143476/ENSG00000146670/ENSG00000149554/ENSG00000163781/ENSG00000164045/ENSG00000167325/ENSG00000167513/ENSG00000175305/ENSG00000177084	19
C35425	1	protein-DNA complex subunit organization	GO:0071824	15/105	263/20973	4.0688467691008e-12	1.49705500090709e-10	1.09142568506914e-10	ENSG00000051180/ENSG00000073111/ENSG00000093009/ENSG00000105011/ENSG00000112312/ENSG00000119969/ENSG00000132780/ENSG00000149136/ENSG00000153044/ENSG00000159055/ENSG00000159259/ENSG00000167513/ENSG00000167670/ENSG00000175279/ENSG00000203760	15
C35425	1	regulation of DNA-templated DNA replication	GO:0090329	9/105	53/20973	5.14111754492672e-12	1.8285241401456e-10	1.33308275989503e-10	ENSG00000111445/ENSG00000111602/ENSG00000112312/ENSG00000127586/ENSG00000131153/ENSG00000132646/ENSG00000163918/ENSG00000167513/ENSG00000181938	9
C35425	1	protein-DNA complex assembly	GO:0065004	14/105	227/20973	7.78543681607858e-12	2.67969712346963e-10	1.95362913653041e-10	ENSG00000051180/ENSG00000073111/ENSG00000093009/ENSG00000105011/ENSG00000112312/ENSG00000119969/ENSG00000132780/ENSG00000153044/ENSG00000159055/ENSG00000159259/ENSG00000167513/ENSG00000167670/ENSG00000175279/ENSG00000203760	14
C35425	1	regulation of DNA-directed DNA polymerase activity	GO:1900262	6/105	13/20973	2.27257882493945e-11	6.55362596273078e-10	4.77791109994381e-10	ENSG00000111445/ENSG00000127586/ENSG00000131153/ENSG00000132646/ENSG00000163918/ENSG00000181938	6
C35425	1	positive regulation of DNA-directed DNA polymerase activity	GO:1900264	6/105	13/20973	2.27257882493945e-11	6.55362596273078e-10	4.77791109994381e-10	ENSG00000111445/ENSG00000127586/ENSG00000131153/ENSG00000132646/ENSG00000163918/ENSG00000181938	6
C35425	1	response to radiation	GO:0009314	18/105	480/20973	2.76933063776803e-11	7.77598892236445e-10	5.66907296761932e-10	ENSG00000012048/ENSG00000051180/ENSG00000062822/ENSG00000072501/ENSG00000077514/ENSG00000085999/ENSG00000095002/ENSG00000111247/ENSG00000132646/ENSG00000138376/ENSG00000143476/ENSG00000149554/ENSG00000163781/ENSG00000164045/ENSG00000164306/ENSG00000166803/ENSG00000168496/ENSG00000221829	18
C35425	1	nuclear chromosome segregation	GO:0098813	15/105	317/20973	5.77107982861798e-11	1.57890825054753e-09	1.15110067296861e-09	ENSG00000025770/ENSG00000071539/ENSG00000072501/ENSG00000094804/ENSG00000122952/ENSG00000131470/ENSG00000146670/ENSG00000149636/ENSG00000154920/ENSG00000167513/ENSG00000168496/ENSG00000171320/ENSG00000175279/ENSG00000175305/ENSG00000177602	15
C35425	1	meiotic cell cycle	GO:0051321	14/105	298/20973	2.90362030902366e-10	7.37657826125774e-09	5.3778832289937e-09	ENSG00000025770/ENSG00000051180/ENSG00000071539/ENSG00000072501/ENSG00000085999/ENSG00000111247/ENSG00000127564/ENSG00000131470/ENSG00000154920/ENSG00000164045/ENSG00000174371/ENSG00000175279/ENSG00000175305/ENSG00000187741	14
C35425	1	response to UV	GO:0009411	10/105	155/20973	5.73984821114914e-09	1.20086628260709e-07	8.75489747789312e-08	ENSG00000062822/ENSG00000077514/ENSG00000095002/ENSG00000132646/ENSG00000143476/ENSG00000149554/ENSG00000164045/ENSG00000164306/ENSG00000166803/ENSG00000168496	10
C35425	1	sister chromatid segregation	GO:0000819	11/105	210/20973	8.54221323175692e-09	1.71972481477069e-07	1.25376277622013e-07	ENSG00000025770/ENSG00000071539/ENSG00000072501/ENSG00000094804/ENSG00000122952/ENSG00000146670/ENSG00000149636/ENSG00000167513/ENSG00000168496/ENSG00000171320/ENSG00000177602	11
C35425	1	cell cycle G2/M phase transition	GO:0044839	10/105	168/20973	1.24594878562796e-08	2.37397741833041e-07	1.730744647705e-07	ENSG00000012048/ENSG00000085840/ENSG00000092853/ENSG00000094804/ENSG00000127564/ENSG00000143476/ENSG00000149554/ENSG00000163781/ENSG00000164045/ENSG00000167325	10
C35425	1	positive regulation of DNA metabolic process	GO:0051054	12/105	287/20973	2.15682582905344e-08	3.90056467728818e-07	2.84370078085726e-07	ENSG00000012048/ENSG00000051180/ENSG00000095002/ENSG00000111247/ENSG00000111445/ENSG00000111602/ENSG00000127586/ENSG00000131153/ENSG00000132646/ENSG00000163918/ENSG00000167513/ENSG00000181938	12
C35425	1	reciprocal meiotic recombination	GO:0007131	7/105	67/20973	4.37576035886292e-08	7.53054242404312e-07	5.49013056909966e-07	ENSG00000051180/ENSG00000071539/ENSG00000085999/ENSG00000111247/ENSG00000131470/ENSG00000154920/ENSG00000175279	7
C35425	1	chromatin remodeling at centromere	GO:0031055	4/105	11/20973	1.90512455636574e-07	2.8630533825947e-06	2.087304740036e-06	ENSG00000119969/ENSG00000132780/ENSG00000159055/ENSG00000203760	4
C35426	1	RNA splicing	GO:0008380	26/88	497/20973	1.08377657650144e-21	9.68896259392284e-19	9.0694987191436e-19	ENSG00000003756/ENSG00000007392/ENSG00000064607/ENSG00000079134/ENSG00000100201/ENSG00000100941/ENSG00000108848/ENSG00000109606/ENSG00000112739/ENSG00000113240/ENSG00000113593/ENSG00000116754/ENSG00000117360/ENSG00000117569/ENSG00000119707/ENSG00000120948/ENSG00000131876/ENSG00000132485/ENSG00000132680/ENSG00000149187/ENSG00000153914/ENSG00000163660/ENSG00000169045/ENSG00000188529/ENSG00000198563/ENSG00000221978	26
C35426	1	regulation of RNA splicing	GO:0043484	10/88	165/20973	1.83894038202524e-09	3.28802540306113e-07	3.07780548149487e-07	ENSG00000003756/ENSG00000100201/ENSG00000113240/ENSG00000117569/ENSG00000119707/ENSG00000149187/ENSG00000163660/ENSG00000169045/ENSG00000188529/ENSG00000221978	10
C35428	1	porphyrin-containing compound biosynthetic process	GO:0006779	10/80	36/20973	8.54013373843694e-17	5.83291134335243e-14	5.00272044783175e-14	ENSG00000013306/ENSG00000066926/ENSG00000080819/ENSG00000126088/ENSG00000143224/ENSG00000148218/ENSG00000158578/ENSG00000163554/ENSG00000196517/ENSG00000256269	10
C35428	1	tetrapyrrole biosynthetic process	GO:0033014	10/80	36/20973	8.54013373843694e-17	5.83291134335243e-14	5.00272044783175e-14	ENSG00000013306/ENSG00000066926/ENSG00000080819/ENSG00000126088/ENSG00000143224/ENSG00000148218/ENSG00000158578/ENSG00000163554/ENSG00000196517/ENSG00000256269	10
C35428	1	porphyrin-containing compound metabolic process	GO:0006778	11/80	56/20973	1.57800008294167e-16	7.18516037766108e-14	6.16250558706695e-14	ENSG00000013306/ENSG00000066926/ENSG00000080819/ENSG00000090013/ENSG00000126088/ENSG00000143224/ENSG00000148218/ENSG00000158578/ENSG00000163554/ENSG00000196517/ENSG00000256269	11
C35428	1	gas transport	GO:0015669	8/80	21/20973	6.11376077460179e-15	1.04392465226326e-12	8.95344176596289e-13	ENSG00000086506/ENSG00000112077/ENSG00000188536/ENSG00000206172/ENSG00000206177/ENSG00000223609/ENSG00000240583/ENSG00000244734	8
C35428	1	erythrocyte differentiation	GO:0030218	13/80	154/20973	2.22700667425989e-14	3.38010124115445e-12	2.89901570579094e-12	ENSG00000004939/ENSG00000102145/ENSG00000105610/ENSG00000112077/ENSG00000112212/ENSG00000147324/ENSG00000158578/ENSG00000158856/ENSG00000162367/ENSG00000166947/ENSG00000169877/ENSG00000172331/ENSG00000204613	13
C35428	1	erythrocyte homeostasis	GO:0034101	13/80	165/20973	5.47598299780453e-14	7.48019277500098e-12	6.4155463963752e-12	ENSG00000004939/ENSG00000102145/ENSG00000105610/ENSG00000112077/ENSG00000112212/ENSG00000147324/ENSG00000158578/ENSG00000158856/ENSG00000162367/ENSG00000166947/ENSG00000169877/ENSG00000172331/ENSG00000204613	13
C35428	1	pigment metabolic process	GO:0042440	10/80	86/20973	1.02175301512856e-12	1.16309551555467e-10	9.97553601612353e-11	ENSG00000013306/ENSG00000066926/ENSG00000080819/ENSG00000090013/ENSG00000126088/ENSG00000143224/ENSG00000148218/ENSG00000158578/ENSG00000196517/ENSG00000256269	10
C35428	1	hydrogen peroxide catabolic process	GO:0042744	6/80	31/20973	1.73652776459943e-09	1.31783162580156e-07	1.13026631695857e-07	ENSG00000086506/ENSG00000188536/ENSG00000206172/ENSG00000206177/ENSG00000223609/ENSG00000244734	6
C35428	1	hemoglobin metabolic process	GO:0020027	5/80	17/20973	4.24636242887454e-09	2.90026553892131e-07	2.48747441228282e-07	ENSG00000147454/ENSG00000158578/ENSG00000166947/ENSG00000169877/ENSG00000196517	5
C35429	1	chromosome segregation	GO:0007059	42/83	380/20973	3.00444626160745e-51	2.66494383404581e-48	1.86908183222106e-48	ENSG00000076382/ENSG00000079616/ENSG00000080986/ENSG00000090889/ENSG00000109805/ENSG00000112742/ENSG00000114346/ENSG00000117399/ENSG00000117650/ENSG00000117724/ENSG00000121152/ENSG00000123485/ENSG00000126787/ENSG00000131747/ENSG00000134057/ENSG00000134222/ENSG00000134690/ENSG00000135476/ENSG00000137804/ENSG00000137807/ENSG00000137812/ENSG00000138778/ENSG00000142945/ENSG00000143228/ENSG00000146918/ENSG00000148773/ENSG00000149503/ENSG00000152253/ENSG00000154839/ENSG00000161800/ENSG00000161888/ENSG00000164611/ENSG00000166851/ENSG00000169679/ENSG00000171320/ENSG00000175063/ENSG00000178999/ENSG00000182628/ENSG00000184661/ENSG00000186185/ENSG00000198901/ENSG00000237649	42
C35429	1	mitotic nuclear division	GO:0140014	38/83	325/20973	6.33858175914417e-47	2.81116101018044e-44	1.97163253666011e-44	ENSG00000011426/ENSG00000076382/ENSG00000079616/ENSG00000080986/ENSG00000087586/ENSG00000088325/ENSG00000090889/ENSG00000109805/ENSG00000112742/ENSG00000117399/ENSG00000117650/ENSG00000117724/ENSG00000121152/ENSG00000126787/ENSG00000134057/ENSG00000134222/ENSG00000134690/ENSG00000135476/ENSG00000137804/ENSG00000137807/ENSG00000138160/ENSG00000138778/ENSG00000142945/ENSG00000143228/ENSG00000146918/ENSG00000148773/ENSG00000158402/ENSG00000161800/ENSG00000163808/ENSG00000164611/ENSG00000166851/ENSG00000169679/ENSG00000175063/ENSG00000178999/ENSG00000184661/ENSG00000186185/ENSG00000198901/ENSG00000237649	38
C35429	1	nuclear chromosome segregation	GO:0098813	37/83	317/20973	1.43434338689768e-45	4.24087528059415e-43	2.97437523388257e-43	ENSG00000076382/ENSG00000079616/ENSG00000080986/ENSG00000090889/ENSG00000109805/ENSG00000112742/ENSG00000114346/ENSG00000117399/ENSG00000117650/ENSG00000117724/ENSG00000121152/ENSG00000126787/ENSG00000131747/ENSG00000134057/ENSG00000134222/ENSG00000134690/ENSG00000135476/ENSG00000137804/ENSG00000137807/ENSG00000137812/ENSG00000138778/ENSG00000142945/ENSG00000143228/ENSG00000146918/ENSG00000149503/ENSG00000152253/ENSG00000161800/ENSG00000161888/ENSG00000164611/ENSG00000166851/ENSG00000169679/ENSG00000171320/ENSG00000175063/ENSG00000178999/ENSG00000186185/ENSG00000198901/ENSG00000237649	37
C35429	1	spindle organization	GO:0007051	26/83	221/20973	1.2377160950518e-31	1.82975696051825e-29	1.28331616171161e-29	ENSG00000066279/ENSG00000076382/ENSG00000080986/ENSG00000087586/ENSG00000088325/ENSG00000090889/ENSG00000112742/ENSG00000117399/ENSG00000117650/ENSG00000126787/ENSG00000134057/ENSG00000134222/ENSG00000135476/ENSG00000137807/ENSG00000138160/ENSG00000138778/ENSG00000143228/ENSG00000149503/ENSG00000152253/ENSG00000157456/ENSG00000161800/ENSG00000163808/ENSG00000166851/ENSG00000178999/ENSG00000198901/ENSG00000237649	26
C35429	1	mitotic cell cycle phase transition	GO:0044772	25/83	471/20973	1.0513168939575e-21	8.47743713582094e-20	5.94572520888884e-20	ENSG00000011426/ENSG00000075218/ENSG00000080986/ENSG00000087586/ENSG00000100526/ENSG00000111206/ENSG00000112742/ENSG00000117724/ENSG00000122966/ENSG00000126787/ENSG00000134057/ENSG00000135476/ENSG00000138778/ENSG00000140534/ENSG00000145386/ENSG00000157456/ENSG00000158402/ENSG00000162063/ENSG00000165304/ENSG00000166851/ENSG00000169679/ENSG00000170312/ENSG00000171848/ENSG00000175063/ENSG00000178999	25
C35429	1	regulation of chromosome segregation	GO:0051983	15/83	93/20973	1.47340550246081e-20	1.08909223390228e-18	7.63844431538892e-19	ENSG00000080986/ENSG00000112742/ENSG00000117724/ENSG00000126787/ENSG00000134057/ENSG00000135476/ENSG00000138778/ENSG00000142945/ENSG00000148773/ENSG00000164611/ENSG00000166851/ENSG00000169679/ENSG00000175063/ENSG00000178999/ENSG00000184661	15
C35429	1	non-membrane-bounded organelle assembly	GO:0140694	23/83	430/20973	4.90088245829312e-20	3.34390980038923e-18	2.34528059340181e-18	ENSG00000011426/ENSG00000066279/ENSG00000076382/ENSG00000080986/ENSG00000087586/ENSG00000088325/ENSG00000090889/ENSG00000115163/ENSG00000117399/ENSG00000117650/ENSG00000117724/ENSG00000126787/ENSG00000137807/ENSG00000138160/ENSG00000138778/ENSG00000149503/ENSG00000157456/ENSG00000161800/ENSG00000163808/ENSG00000166851/ENSG00000178999/ENSG00000198901/ENSG00000237649	23
C35429	1	cytokinesis	GO:0000910	17/83	181/20973	4.72908960497612e-19	2.99621605686701e-17	2.10142252371495e-17	ENSG00000011426/ENSG00000087586/ENSG00000090889/ENSG00000112984/ENSG00000114346/ENSG00000115163/ENSG00000122966/ENSG00000129173/ENSG00000135476/ENSG00000137804/ENSG00000137807/ENSG00000138180/ENSG00000149503/ENSG00000161800/ENSG00000166851/ENSG00000178999/ENSG00000198901	17
C35429	1	establishment of chromosome localization	GO:0051303	14/83	90/20973	5.19810868269931e-19	3.07381493436953e-17	2.15584717998266e-17	ENSG00000076382/ENSG00000079616/ENSG00000080986/ENSG00000117724/ENSG00000126787/ENSG00000134057/ENSG00000134222/ENSG00000134690/ENSG00000138778/ENSG00000142945/ENSG00000143228/ENSG00000149503/ENSG00000178999/ENSG00000237649	14
C35429	1	regulation of nuclear division	GO:0051783	16/83	149/20973	6.35923225056341e-19	3.52539937890609e-17	2.47256990794933e-17	ENSG00000080986/ENSG00000087586/ENSG00000112742/ENSG00000117399/ENSG00000117650/ENSG00000117724/ENSG00000126787/ENSG00000134057/ENSG00000135476/ENSG00000137804/ENSG00000148773/ENSG00000158402/ENSG00000166851/ENSG00000169679/ENSG00000178999/ENSG00000184661	16
C35429	1	chromosome localization	GO:0050000	14/83	92/20973	7.20128412949064e-19	3.55345942652606e-17	2.4922500695151e-17	ENSG00000076382/ENSG00000079616/ENSG00000080986/ENSG00000117724/ENSG00000126787/ENSG00000134057/ENSG00000134222/ENSG00000134690/ENSG00000138778/ENSG00000142945/ENSG00000143228/ENSG00000149503/ENSG00000178999/ENSG00000237649	14
C35429	1	regulation of mitotic nuclear division	GO:0007088	15/83	119/20973	7.21107888133811e-19	3.55345942652606e-17	2.4922500695151e-17	ENSG00000080986/ENSG00000087586/ENSG00000112742/ENSG00000117650/ENSG00000117724/ENSG00000126787/ENSG00000134057/ENSG00000135476/ENSG00000137804/ENSG00000148773/ENSG00000158402/ENSG00000166851/ENSG00000169679/ENSG00000178999/ENSG00000184661	15
C35429	1	meiotic cell cycle	GO:0051321	19/83	298/20973	5.02571611199214e-18	1.93817834405958e-16	1.35935845409032e-16	ENSG00000066279/ENSG00000080986/ENSG00000085999/ENSG00000087586/ENSG00000112742/ENSG00000117399/ENSG00000117650/ENSG00000121152/ENSG00000121211/ENSG00000131747/ENSG00000135476/ENSG00000143228/ENSG00000149503/ENSG00000157456/ENSG00000158402/ENSG00000164611/ENSG00000166851/ENSG00000169679/ENSG00000174371	19
C35429	1	regulation of chromosome organization	GO:0033044	17/83	243/20973	7.19007449692327e-17	2.36207262176702e-15	1.65666043964197e-15	ENSG00000080986/ENSG00000109805/ENSG00000112742/ENSG00000117650/ENSG00000117724/ENSG00000121152/ENSG00000126787/ENSG00000131747/ENSG00000134057/ENSG00000135476/ENSG00000138778/ENSG00000140451/ENSG00000164611/ENSG00000166851/ENSG00000169679/ENSG00000175063/ENSG00000178999	17
C35429	1	regulation of chromosome separation	GO:1905818	12/83	73/20973	9.75738308791886e-17	2.98441337896001e-15	2.09314461160074e-15	ENSG00000080986/ENSG00000112742/ENSG00000117724/ENSG00000126787/ENSG00000134057/ENSG00000135476/ENSG00000138778/ENSG00000164611/ENSG00000166851/ENSG00000169679/ENSG00000175063/ENSG00000178999	12
C35429	1	positive regulation of cell cycle process	GO:0090068	17/83	278/20973	6.86242454161611e-16	1.84453653588288e-14	1.29368194707978e-14	ENSG00000076382/ENSG00000080986/ENSG00000087586/ENSG00000114346/ENSG00000122966/ENSG00000126787/ENSG00000129173/ENSG00000134057/ENSG00000135476/ENSG00000137804/ENSG00000137807/ENSG00000158402/ENSG00000161800/ENSG00000170312/ENSG00000171848/ENSG00000175063/ENSG00000178999	17
C35429	1	regulation of mitotic cell cycle phase transition	GO:1901990	18/83	350/20973	1.81928646293214e-15	4.36137052059678e-14	3.05888563184323e-14	ENSG00000011426/ENSG00000075218/ENSG00000080986/ENSG00000087586/ENSG00000112742/ENSG00000117724/ENSG00000126787/ENSG00000134057/ENSG00000135476/ENSG00000138778/ENSG00000140534/ENSG00000158402/ENSG00000166851/ENSG00000169679/ENSG00000170312/ENSG00000171848/ENSG00000175063/ENSG00000178999	18
C35429	1	cell cycle G2/M phase transition	GO:0044839	14/83	168/20973	4.23878439077103e-15	9.64051731952282e-14	6.76146174074407e-14	ENSG00000080986/ENSG00000087586/ENSG00000111206/ENSG00000117724/ENSG00000122966/ENSG00000134057/ENSG00000140534/ENSG00000145386/ENSG00000157456/ENSG00000158402/ENSG00000165304/ENSG00000166851/ENSG00000170312/ENSG00000178999	14
C35429	1	regulation of cell division	GO:0051302	12/83	201/20973	2.30589637240107e-11	3.71878196785409e-10	2.60820049012255e-10	ENSG00000066279/ENSG00000087586/ENSG00000112984/ENSG00000114346/ENSG00000122966/ENSG00000129173/ENSG00000137807/ENSG00000161800/ENSG00000166851/ENSG00000178999/ENSG00000186185/ENSG00000198901	12
C35429	1	mitotic spindle checkpoint signaling	GO:0071174	7/83	38/20973	1.34212737493916e-10	2.01774064673057e-09	1.41516017589481e-09	ENSG00000080986/ENSG00000112742/ENSG00000117724/ENSG00000134057/ENSG00000166851/ENSG00000169679/ENSG00000178999	7
C35429	1	kinetochore organization	GO:0051383	6/83	24/20973	4.0637507426407e-10	5.46143471018531e-09	3.83042534114937e-09	ENSG00000080986/ENSG00000115163/ENSG00000117724/ENSG00000126787/ENSG00000138778/ENSG00000143228	6
C35429	1	chromosome condensation	GO:0030261	7/83	49/20973	8.82165239894414e-10	1.10601442082222e-08	7.75712956394627e-09	ENSG00000109805/ENSG00000121152/ENSG00000131747/ENSG00000137804/ENSG00000146918/ENSG00000166851/ENSG00000170312	7
C35429	1	protein localization to chromosome, centromeric region	GO:0071459	6/83	27/20973	8.85310303025679e-10	1.10601442082222e-08	7.75712956394627e-09	ENSG00000080986/ENSG00000112742/ENSG00000115163/ENSG00000137812/ENSG00000170312/ENSG00000178999	6
C35429	1	centromere complex assembly	GO:0034508	6/83	32/20973	2.6678849262396e-09	3.15521857276603e-08	2.21294033881769e-08	ENSG00000115163/ENSG00000117724/ENSG00000123485/ENSG00000126787/ENSG00000138092/ENSG00000138778	6
C35429	1	regulation of cyclin-dependent protein serine/threonine kinase activity	GO:0000079	8/83	102/20973	6.91483083098581e-09	7.76386702162584e-08	5.44525652380095e-08	ENSG00000100526/ENSG00000134057/ENSG00000134222/ENSG00000145386/ENSG00000157456/ENSG00000158402/ENSG00000162063/ENSG00000166851	8
C35429	1	microtubule-based movement	GO:0007018	12/83	416/20973	8.60901719278354e-08	8.6774980113625e-07	6.08603966619028e-07	ENSG00000079616/ENSG00000090889/ENSG00000112984/ENSG00000126787/ENSG00000137807/ENSG00000138160/ENSG00000138778/ENSG00000142945/ENSG00000163808/ENSG00000186185/ENSG00000186638/ENSG00000237649	12
C35429	1	spindle localization	GO:0051653	6/83	58/20973	1.09792323891272e-07	1.08206434768399e-06	7.5891536163441e-07	ENSG00000066279/ENSG00000080986/ENSG00000115163/ENSG00000135476/ENSG00000137804/ENSG00000166851	6
C35429	1	establishment of mitotic spindle localization	GO:0040001	5/83	37/20973	3.39052111213778e-07	3.16567602785916e-06	2.22027476706197e-06	ENSG00000080986/ENSG00000115163/ENSG00000135476/ENSG00000137804/ENSG00000166851	5
C35429	1	female gamete generation	GO:0007292	8/83	170/20973	3.71657433297611e-07	3.43395982640605e-06	2.40843797235623e-06	ENSG00000066279/ENSG00000080986/ENSG00000087586/ENSG00000112742/ENSG00000121152/ENSG00000131747/ENSG00000157456/ENSG00000166851	8
C35429	1	histone phosphorylation	GO:0016572	5/83	45/20973	9.27043049298921e-07	8.22287184728143e-06	5.76718360142802e-06	ENSG00000087586/ENSG00000145386/ENSG00000149503/ENSG00000170312/ENSG00000178999	5
C35431	1	DNA replication	GO:0006260	34/75	302/20973	5.42154739207491e-43	4.97698050592477e-40	3.5839281707611e-40	ENSG00000051180/ENSG00000062822/ENSG00000065328/ENSG00000073111/ENSG00000076003/ENSG00000077514/ENSG00000085840/ENSG00000093009/ENSG00000094804/ENSG00000100297/ENSG00000100479/ENSG00000104738/ENSG00000105486/ENSG00000111445/ENSG00000111602/ENSG00000112118/ENSG00000112312/ENSG00000131153/ENSG00000132646/ENSG00000132780/ENSG00000146263/ENSG00000149136/ENSG00000149554/ENSG00000159259/ENSG00000160957/ENSG00000163781/ENSG00000163918/ENSG00000166508/ENSG00000167670/ENSG00000175279/ENSG00000175305/ENSG00000181938/ENSG00000183684/ENSG00000198554	34
C35431	1	DNA recombination	GO:0006310	21/75	345/20973	1.77008975398235e-20	3.24988478831159e-18	2.34024498000193e-18	ENSG00000012048/ENSG00000051180/ENSG00000071539/ENSG00000073111/ENSG00000076003/ENSG00000076248/ENSG00000093009/ENSG00000095002/ENSG00000100297/ENSG00000104738/ENSG00000111602/ENSG00000112118/ENSG00000125885/ENSG00000131153/ENSG00000131470/ENSG00000146263/ENSG00000149554/ENSG00000160957/ENSG00000166508/ENSG00000175279/ENSG00000183684	21
C35431	1	DNA duplex unwinding	GO:0032508	14/75	93/20973	1.84290292970248e-19	2.81964148244479e-17	2.03042638570729e-17	ENSG00000051180/ENSG00000073111/ENSG00000076003/ENSG00000093009/ENSG00000100297/ENSG00000104738/ENSG00000111445/ENSG00000112118/ENSG00000125885/ENSG00000131153/ENSG00000160957/ENSG00000163918/ENSG00000166508/ENSG00000181938	14
C35431	1	cell cycle checkpoint signaling	GO:0000075	12/75	200/20973	6.27011370213827e-12	3.37254025046113e-10	2.42856928940442e-10	ENSG00000012048/ENSG00000071539/ENSG00000085840/ENSG00000092470/ENSG00000092853/ENSG00000093009/ENSG00000094804/ENSG00000095002/ENSG00000101412/ENSG00000111602/ENSG00000149554/ENSG00000163781	12
C35431	1	DNA integrity checkpoint signaling	GO:0031570	11/75	152/20973	6.61282402051203e-12	3.37254025046113e-10	2.42856928940442e-10	ENSG00000012048/ENSG00000085840/ENSG00000092470/ENSG00000092853/ENSG00000093009/ENSG00000094804/ENSG00000095002/ENSG00000101412/ENSG00000111602/ENSG00000149554/ENSG00000163781	11
C35431	1	protein-DNA complex subunit organization	GO:0071824	13/75	263/20973	8.93808393129554e-12	4.31850581522595e-10	3.10975994950338e-10	ENSG00000051180/ENSG00000073111/ENSG00000093009/ENSG00000105011/ENSG00000112312/ENSG00000119969/ENSG00000132780/ENSG00000149136/ENSG00000153044/ENSG00000159055/ENSG00000159259/ENSG00000167670/ENSG00000175279	13
C35431	1	protein-DNA complex assembly	GO:0065004	12/75	227/20973	2.76794621580802e-11	1.21893393006385e-09	8.77755427221761e-10	ENSG00000051180/ENSG00000073111/ENSG00000093009/ENSG00000105011/ENSG00000112312/ENSG00000119969/ENSG00000132780/ENSG00000153044/ENSG00000159055/ENSG00000159259/ENSG00000167670/ENSG00000175279	12
C35431	1	regulation of DNA-directed DNA polymerase activity	GO:1900262	5/75	13/20973	6.42704992698912e-10	2.03449373550897e-08	1.46504078190532e-08	ENSG00000111445/ENSG00000131153/ENSG00000132646/ENSG00000163918/ENSG00000181938	5
C35431	1	positive regulation of DNA-directed DNA polymerase activity	GO:1900264	5/75	13/20973	6.42704992698912e-10	2.03449373550897e-08	1.46504078190532e-08	ENSG00000111445/ENSG00000131153/ENSG00000132646/ENSG00000163918/ENSG00000181938	5
C35431	1	regulation of DNA-templated DNA replication	GO:0090329	7/75	53/20973	7.58782891176907e-10	2.32187564700134e-08	1.67198475669859e-08	ENSG00000111445/ENSG00000111602/ENSG00000112312/ENSG00000131153/ENSG00000132646/ENSG00000163918/ENSG00000181938	7
C35431	1	mitotic DNA replication checkpoint signaling	GO:0033314	4/75	11/20973	4.88315100572285e-08	1.35840382522836e-06	9.78187825069841e-07	ENSG00000085840/ENSG00000092853/ENSG00000094804/ENSG00000163781	4
C35431	1	chromosome segregation	GO:0007059	11/75	380/20973	1.03757535890058e-07	2.38198806339866e-06	1.7152717621997e-06	ENSG00000012048/ENSG00000025770/ENSG00000071539/ENSG00000072501/ENSG00000094804/ENSG00000131470/ENSG00000149636/ENSG00000153044/ENSG00000159055/ENSG00000175279/ENSG00000175305	11
C35431	1	mitotic cell cycle phase transition	GO:0044772	12/75	471/20973	1.03790329559854e-07	2.38198806339866e-06	1.7152717621997e-06	ENSG00000012048/ENSG00000071539/ENSG00000080839/ENSG00000085840/ENSG00000092853/ENSG00000094804/ENSG00000101412/ENSG00000132780/ENSG00000149554/ENSG00000163781/ENSG00000164045/ENSG00000175305	12
C35433	1	defense response to virus	GO:0051607	38/58	346/20973	3.17177866147095e-54	1.61020879935535e-51	1.23235520788115e-51	ENSG00000055332/ENSG00000089127/ENSG00000108771/ENSG00000111331/ENSG00000111335/ENSG00000115267/ENSG00000115415/ENSG00000119917/ENSG00000119922/ENSG00000121060/ENSG00000126709/ENSG00000132274/ENSG00000134321/ENSG00000135114/ENSG00000137628/ENSG00000137959/ENSG00000138496/ENSG00000138646/ENSG00000142089/ENSG00000152778/ENSG00000155363/ENSG00000157601/ENSG00000160710/ENSG00000163565/ENSG00000163840/ENSG00000165949/ENSG00000170581/ENSG00000171855/ENSG00000172936/ENSG00000181381/ENSG00000183486/ENSG00000185201/ENSG00000185507/ENSG00000185745/ENSG00000185885/ENSG00000187608/ENSG00000188313/ENSG00000213928	38
C35433	1	defense response to symbiont	GO:0140546	38/58	347/20973	3.5584724847632e-54	1.61020879935535e-51	1.23235520788115e-51	ENSG00000055332/ENSG00000089127/ENSG00000108771/ENSG00000111331/ENSG00000111335/ENSG00000115267/ENSG00000115415/ENSG00000119917/ENSG00000119922/ENSG00000121060/ENSG00000126709/ENSG00000132274/ENSG00000134321/ENSG00000135114/ENSG00000137628/ENSG00000137959/ENSG00000138496/ENSG00000138646/ENSG00000142089/ENSG00000152778/ENSG00000155363/ENSG00000157601/ENSG00000160710/ENSG00000163565/ENSG00000163840/ENSG00000165949/ENSG00000170581/ENSG00000171855/ENSG00000172936/ENSG00000181381/ENSG00000183486/ENSG00000185201/ENSG00000185507/ENSG00000185745/ENSG00000185885/ENSG00000187608/ENSG00000188313/ENSG00000213928	38
C35433	1	response to virus	GO:0009615	39/58	460/20973	2.57759181343269e-51	7.77573530385528e-49	5.95107162539898e-49	ENSG00000055332/ENSG00000089127/ENSG00000108771/ENSG00000111331/ENSG00000111335/ENSG00000115267/ENSG00000115415/ENSG00000119917/ENSG00000119922/ENSG00000121060/ENSG00000126709/ENSG00000132274/ENSG00000134321/ENSG00000135114/ENSG00000137628/ENSG00000137959/ENSG00000137965/ENSG00000138496/ENSG00000138646/ENSG00000142089/ENSG00000152778/ENSG00000155363/ENSG00000157601/ENSG00000160710/ENSG00000163565/ENSG00000163840/ENSG00000165949/ENSG00000170581/ENSG00000171855/ENSG00000172936/ENSG00000181381/ENSG00000183486/ENSG00000185201/ENSG00000185507/ENSG00000185745/ENSG00000185885/ENSG00000187608/ENSG00000188313/ENSG00000213928	39
C35433	1	negative regulation of viral process	GO:0048525	20/58	135/20973	5.18078511925651e-30	1.00072348714421e-27	7.65892474022555e-28	ENSG00000055332/ENSG00000089127/ENSG00000111331/ENSG00000111335/ENSG00000115267/ENSG00000115415/ENSG00000121060/ENSG00000134321/ENSG00000135114/ENSG00000142089/ENSG00000152778/ENSG00000157601/ENSG00000160932/ENSG00000163565/ENSG00000171855/ENSG00000185201/ENSG00000185745/ENSG00000185885/ENSG00000187608/ENSG00000188313	20
C35433	1	negative regulation of viral genome replication	GO:0045071	17/58	66/20973	5.52885904499565e-30	1.00072348714421e-27	7.65892474022555e-28	ENSG00000055332/ENSG00000089127/ENSG00000111331/ENSG00000111335/ENSG00000115267/ENSG00000134321/ENSG00000135114/ENSG00000142089/ENSG00000152778/ENSG00000157601/ENSG00000163565/ENSG00000171855/ENSG00000185201/ENSG00000185745/ENSG00000185885/ENSG00000187608/ENSG00000188313	17
C35433	1	response to type I interferon	GO:0034340	17/58	69/20973	1.30349796368616e-29	1.68523665305139e-27	1.28977693248946e-27	ENSG00000089127/ENSG00000111331/ENSG00000111335/ENSG00000115415/ENSG00000142089/ENSG00000157601/ENSG00000160710/ENSG00000165949/ENSG00000170581/ENSG00000171855/ENSG00000172936/ENSG00000184979/ENSG00000185201/ENSG00000185507/ENSG00000185745/ENSG00000185885/ENSG00000187608	17
C35433	1	viral genome replication	GO:0019079	19/58	146/20973	2.29989063845776e-27	1.89218275254934e-25	1.44816080392842e-25	ENSG00000055332/ENSG00000089127/ENSG00000111331/ENSG00000111335/ENSG00000115267/ENSG00000134321/ENSG00000135114/ENSG00000142089/ENSG00000152778/ENSG00000157601/ENSG00000160710/ENSG00000163565/ENSG00000165949/ENSG00000171855/ENSG00000185201/ENSG00000185745/ENSG00000185885/ENSG00000187608/ENSG00000188313	19
C35433	1	response to interferon-beta	GO:0035456	9/58	33/20973	1.80771337693719e-16	1.09065373741877e-14	8.34719580368189e-15	ENSG00000089127/ENSG00000115415/ENSG00000132530/ENSG00000142089/ENSG00000163565/ENSG00000171855/ENSG00000185201/ENSG00000185885/ENSG00000188313	9
C35433	1	response to interferon-alpha	GO:0035455	8/58	21/20973	4.0921593395537e-16	2.31462762643506e-14	1.77147424041206e-14	ENSG00000055332/ENSG00000119917/ENSG00000119922/ENSG00000142089/ENSG00000160710/ENSG00000183486/ENSG00000185201/ENSG00000185885	8
C35433	1	positive regulation of type I interferon production	GO:0032481	9/58	75/20973	5.38813779203257e-13	2.7090359454386e-11	2.07333021471195e-11	ENSG00000089127/ENSG00000108771/ENSG00000111331/ENSG00000111335/ENSG00000115267/ENSG00000115415/ENSG00000172936/ENSG00000185507/ENSG00000187608	9
C35433	1	regulation of innate immune response	GO:0045088	14/58	353/20973	5.88470509667343e-13	2.80297795394182e-11	2.14522767513081e-11	ENSG00000068079/ENSG00000089127/ENSG00000108771/ENSG00000111331/ENSG00000138496/ENSG00000160710/ENSG00000163565/ENSG00000170581/ENSG00000171855/ENSG00000173193/ENSG00000184979/ENSG00000185507/ENSG00000187608/ENSG00000188313	14
C35433	1	type I interferon production	GO:0032606	9/58	122/20973	4.73845026894125e-11	1.86447717103993e-09	1.42695664849581e-09	ENSG00000089127/ENSG00000108771/ENSG00000111331/ENSG00000111335/ENSG00000115267/ENSG00000115415/ENSG00000172936/ENSG00000185507/ENSG00000187608	9
C35433	1	MDA-5 signaling pathway	GO:0039530	5/58	13/20973	1.71555493681961e-10	6.21030887128699e-09	4.75299009864128e-09	ENSG00000108771/ENSG00000111331/ENSG00000115267/ENSG00000137628/ENSG00000185507	5
C35433	1	regulation of response to cytokine stimulus	GO:0060759	10/58	204/20973	2.11252153059049e-10	7.35319994301689e-09	5.62768893574308e-09	ENSG00000089127/ENSG00000111331/ENSG00000115267/ENSG00000138496/ENSG00000160710/ENSG00000170581/ENSG00000173193/ENSG00000184979/ENSG00000185507/ENSG00000187608	10
C35433	1	pattern recognition receptor signaling pathway	GO:0002221	10/58	222/20973	4.82682723586224e-10	1.56009951730548e-08	1.19400463202908e-08	ENSG00000068079/ENSG00000089127/ENSG00000108771/ENSG00000111331/ENSG00000115267/ENSG00000134321/ENSG00000135114/ENSG00000137628/ENSG00000172936/ENSG00000185507	10
C35433	1	regulation of cytokine-mediated signaling pathway	GO:0001959	9/58	191/20973	2.58543290953767e-09	7.31192744728623e-08	5.59610149498615e-08	ENSG00000089127/ENSG00000111331/ENSG00000138496/ENSG00000160710/ENSG00000170581/ENSG00000173193/ENSG00000184979/ENSG00000185507/ENSG00000187608	9
C35433	1	negative regulation of immune response	GO:0050777	10/58	278/20973	4.24416258413474e-09	1.12969621724763e-07	8.64600303517232e-08	ENSG00000089127/ENSG00000108771/ENSG00000111331/ENSG00000160710/ENSG00000163565/ENSG00000170581/ENSG00000171855/ENSG00000173193/ENSG00000184979/ENSG00000187608	10
C35433	1	cellular response to interferon-beta	GO:0035458	5/58	24/20973	5.53586065263407e-09	1.43094714995023e-07	1.09515931918262e-07	ENSG00000089127/ENSG00000115415/ENSG00000163565/ENSG00000171855/ENSG00000185201	5
C35433	1	negative regulation of response to biotic stimulus	GO:0002832	9/58	209/20973	5.69216545836557e-09	1.43094714995023e-07	1.09515931918262e-07	ENSG00000089127/ENSG00000108771/ENSG00000111331/ENSG00000160710/ENSG00000163565/ENSG00000170581/ENSG00000173193/ENSG00000184979/ENSG00000187608	9
C35433	1	regulation of ribonuclease activity	GO:0060700	4/58	12/20973	2.56316613774412e-08	5.94785988373957e-07	4.55212771561574e-07	ENSG00000089127/ENSG00000111331/ENSG00000111335/ENSG00000135114	4
C35433	1	viral entry into host cell	GO:0046718	8/58	197/20973	6.73949171704606e-08	1.45220000093492e-06	1.11142494982865e-06	ENSG00000088827/ENSG00000121060/ENSG00000132274/ENSG00000142089/ENSG00000160932/ENSG00000185201/ENSG00000185885/ENSG00000188313	8
C35433	1	positive regulation of response to biotic stimulus	GO:0002833	9/58	283/20973	7.79936717663053e-08	1.60418802155696e-06	1.22774727325907e-06	ENSG00000068079/ENSG00000108771/ENSG00000135114/ENSG00000137628/ENSG00000138496/ENSG00000163565/ENSG00000171855/ENSG00000185507/ENSG00000188313	9
C35434	1	chromosome segregation	GO:0007059	35/63	380/20973	8.86027994903156e-45	6.60976884197755e-42	4.13168843939051e-42	ENSG00000076382/ENSG00000080986/ENSG00000090889/ENSG00000114346/ENSG00000117399/ENSG00000117650/ENSG00000117724/ENSG00000121152/ENSG00000123485/ENSG00000126787/ENSG00000131747/ENSG00000134057/ENSG00000134222/ENSG00000134690/ENSG00000135476/ENSG00000137804/ENSG00000137807/ENSG00000142945/ENSG00000143228/ENSG00000148773/ENSG00000149503/ENSG00000152253/ENSG00000154839/ENSG00000161800/ENSG00000164611/ENSG00000166851/ENSG00000169679/ENSG00000171320/ENSG00000175063/ENSG00000178999/ENSG00000182628/ENSG00000184661/ENSG00000186185/ENSG00000198901/ENSG00000237649	35
C35434	1	mitotic nuclear division	GO:0140014	32/63	325/20973	1.54926560645433e-41	5.77876071207465e-39	3.61223507189088e-39	ENSG00000076382/ENSG00000080986/ENSG00000087586/ENSG00000088325/ENSG00000090889/ENSG00000117399/ENSG00000117650/ENSG00000117724/ENSG00000121152/ENSG00000126787/ENSG00000134057/ENSG00000134222/ENSG00000134690/ENSG00000135476/ENSG00000137804/ENSG00000137807/ENSG00000138160/ENSG00000142945/ENSG00000143228/ENSG00000148773/ENSG00000158402/ENSG00000161800/ENSG00000163808/ENSG00000164611/ENSG00000166851/ENSG00000169679/ENSG00000175063/ENSG00000178999/ENSG00000184661/ENSG00000186185/ENSG00000198901/ENSG00000237649	32
C35434	1	nuclear chromosome segregation	GO:0098813	30/63	317/20973	3.30426927409192e-38	8.21661626157525e-36	5.13610978393938e-36	ENSG00000076382/ENSG00000080986/ENSG00000090889/ENSG00000114346/ENSG00000117399/ENSG00000117650/ENSG00000117724/ENSG00000121152/ENSG00000126787/ENSG00000131747/ENSG00000134057/ENSG00000134222/ENSG00000134690/ENSG00000135476/ENSG00000137804/ENSG00000137807/ENSG00000142945/ENSG00000143228/ENSG00000149503/ENSG00000152253/ENSG00000161800/ENSG00000164611/ENSG00000166851/ENSG00000169679/ENSG00000171320/ENSG00000175063/ENSG00000178999/ENSG00000186185/ENSG00000198901/ENSG00000237649	30
C35434	1	spindle organization	GO:0007051	24/63	221/20973	1.07112550697823e-31	1.3317660470096e-29	8.32471227353257e-30	ENSG00000066279/ENSG00000076382/ENSG00000080986/ENSG00000087586/ENSG00000088325/ENSG00000090889/ENSG00000117399/ENSG00000117650/ENSG00000126787/ENSG00000134057/ENSG00000134222/ENSG00000135476/ENSG00000137807/ENSG00000138160/ENSG00000143228/ENSG00000149503/ENSG00000152253/ENSG00000157456/ENSG00000161800/ENSG00000163808/ENSG00000166851/ENSG00000178999/ENSG00000198901/ENSG00000237649	24
C35434	1	non-membrane-bounded organelle assembly	GO:0140694	21/63	430/20973	2.72178186166853e-20	2.03044926880472e-18	1.26920985759911e-18	ENSG00000066279/ENSG00000076382/ENSG00000080986/ENSG00000087586/ENSG00000088325/ENSG00000090889/ENSG00000115163/ENSG00000117399/ENSG00000117650/ENSG00000117724/ENSG00000126787/ENSG00000137807/ENSG00000138160/ENSG00000149503/ENSG00000157456/ENSG00000161800/ENSG00000163808/ENSG00000166851/ENSG00000178999/ENSG00000198901/ENSG00000237649	21
C35434	1	regulation of nuclear division	GO:0051783	15/63	149/20973	2.63032744439353e-19	1.78384024865234e-17	1.11505747164242e-17	ENSG00000080986/ENSG00000087586/ENSG00000117399/ENSG00000117650/ENSG00000117724/ENSG00000126787/ENSG00000134057/ENSG00000135476/ENSG00000137804/ENSG00000148773/ENSG00000158402/ENSG00000166851/ENSG00000169679/ENSG00000178999/ENSG00000184661	15
C35434	1	regulation of mitotic nuclear division	GO:0007088	14/63	119/20973	4.82831291048318e-19	3.00160119268371e-17	1.87626545556495e-17	ENSG00000080986/ENSG00000087586/ENSG00000117650/ENSG00000117724/ENSG00000126787/ENSG00000134057/ENSG00000135476/ENSG00000137804/ENSG00000148773/ENSG00000158402/ENSG00000166851/ENSG00000169679/ENSG00000178999/ENSG00000184661	14
C35434	1	regulation of chromosome segregation	GO:0051983	13/63	93/20973	9.36016399863975e-19	5.37129410998866e-17	3.35753251125296e-17	ENSG00000080986/ENSG00000117724/ENSG00000126787/ENSG00000134057/ENSG00000135476/ENSG00000142945/ENSG00000148773/ENSG00000164611/ENSG00000166851/ENSG00000169679/ENSG00000175063/ENSG00000178999/ENSG00000184661	13
C35434	1	meiotic cell cycle	GO:0051321	17/63	298/20973	1.39719904471964e-17	7.44507490972037e-16	4.65382839707369e-16	ENSG00000066279/ENSG00000080986/ENSG00000087586/ENSG00000117399/ENSG00000117650/ENSG00000121152/ENSG00000121211/ENSG00000131747/ENSG00000135476/ENSG00000143228/ENSG00000149503/ENSG00000157456/ENSG00000158402/ENSG00000164611/ENSG00000166851/ENSG00000169679/ENSG00000174371	17
C35434	1	establishment of chromosome localization	GO:0051303	12/63	90/20973	4.06783652662298e-17	1.78506238168279e-15	1.11582141256593e-15	ENSG00000076382/ENSG00000080986/ENSG00000117724/ENSG00000126787/ENSG00000134057/ENSG00000134222/ENSG00000134690/ENSG00000142945/ENSG00000143228/ENSG00000149503/ENSG00000178999/ENSG00000237649	12
C35434	1	chromosome localization	GO:0050000	12/63	92/20973	5.36436013847278e-17	2.22322925738927e-15	1.38971435166283e-15	ENSG00000076382/ENSG00000080986/ENSG00000117724/ENSG00000126787/ENSG00000134057/ENSG00000134222/ENSG00000134690/ENSG00000142945/ENSG00000143228/ENSG00000149503/ENSG00000178999/ENSG00000237649	12
C35434	1	mitotic cell cycle phase transition	GO:0044772	19/63	471/20973	8.1576824495124e-17	3.20296374070329e-15	2.00213480616842e-15	ENSG00000075218/ENSG00000080986/ENSG00000087586/ENSG00000100526/ENSG00000117724/ENSG00000126787/ENSG00000134057/ENSG00000135476/ENSG00000140534/ENSG00000145386/ENSG00000157456/ENSG00000158402/ENSG00000162063/ENSG00000166851/ENSG00000169679/ENSG00000170312/ENSG00000171848/ENSG00000175063/ENSG00000178999	19
C35434	1	positive regulation of cell cycle process	GO:0090068	15/63	278/20973	3.24430954589216e-15	1.00843955051481e-13	6.30363652995713e-14	ENSG00000076382/ENSG00000080986/ENSG00000087586/ENSG00000114346/ENSG00000126787/ENSG00000134057/ENSG00000135476/ENSG00000137804/ENSG00000137807/ENSG00000158402/ENSG00000161800/ENSG00000170312/ENSG00000171848/ENSG00000175063/ENSG00000178999	15
C35434	1	cytokinesis	GO:0000910	13/63	181/20973	6.85283607110097e-15	1.96623681116974e-13	1.22907140870353e-13	ENSG00000087586/ENSG00000090889/ENSG00000112984/ENSG00000114346/ENSG00000115163/ENSG00000135476/ENSG00000137804/ENSG00000137807/ENSG00000149503/ENSG00000161800/ENSG00000166851/ENSG00000178999/ENSG00000198901	13
C35434	1	regulation of chromosome organization	GO:0033044	14/63	243/20973	1.21898904109014e-14	3.03121941551082e-13	1.8947794568524e-13	ENSG00000080986/ENSG00000117650/ENSG00000117724/ENSG00000121152/ENSG00000126787/ENSG00000131747/ENSG00000134057/ENSG00000135476/ENSG00000140451/ENSG00000164611/ENSG00000166851/ENSG00000169679/ENSG00000175063/ENSG00000178999	14
C35434	1	regulation of chromosome separation	GO:1905818	10/63	73/20973	1.51688179088994e-14	3.42907216970877e-13	2.14347251471848e-13	ENSG00000080986/ENSG00000117724/ENSG00000126787/ENSG00000134057/ENSG00000135476/ENSG00000164611/ENSG00000166851/ENSG00000169679/ENSG00000175063/ENSG00000178999	10
C35434	1	regulation of mitotic cell cycle phase transition	GO:1901990	15/63	350/20973	9.5139762910328e-14	2.08747832738543e-12	1.30485804858437e-12	ENSG00000075218/ENSG00000080986/ENSG00000087586/ENSG00000117724/ENSG00000126787/ENSG00000134057/ENSG00000135476/ENSG00000140534/ENSG00000158402/ENSG00000166851/ENSG00000169679/ENSG00000170312/ENSG00000171848/ENSG00000175063/ENSG00000178999	15
C35434	1	cell cycle G2/M phase transition	GO:0044839	11/63	168/20973	2.69096575867680e-12	4.77966775231642e-11	2.98771386239054e-11	ENSG00000080986/ENSG00000087586/ENSG00000117724/ENSG00000134057/ENSG00000140534/ENSG00000145386/ENSG00000157456/ENSG00000158402/ENSG00000166851/ENSG00000170312/ENSG00000178999	11
C35434	1	regulation of cell division	GO:0051302	10/63	201/20973	4.29265998503925e-10	5.93023027562830e-09	3.70691690715865e-09	ENSG00000066279/ENSG00000087586/ENSG00000112984/ENSG00000114346/ENSG00000137807/ENSG00000161800/ENSG00000166851/ENSG00000178999/ENSG00000186185/ENSG00000198901	10
C35434	1	regulation of cytokinesis	GO:0032465	8/63	96/20973	4.50942631737819e-10	6.11642187775296e-09	3.82330307865749e-09	ENSG00000087586/ENSG00000112984/ENSG00000114346/ENSG00000137807/ENSG00000161800/ENSG00000166851/ENSG00000178999/ENSG00000198901	8
C35434	1	regulation of cyclin-dependent protein serine/threonine kinase activity	GO:0000079	8/63	102/20973	7.35381244208249e-10	9.16146687900124e-09	5.72672474586927e-09	ENSG00000100526/ENSG00000134057/ENSG00000134222/ENSG00000145386/ENSG00000157456/ENSG00000158402/ENSG00000162063/ENSG00000166851	8
C35434	1	kinetochore organization	GO:0051383	5/63	24/20973	8.45981939247593e-09	8.30398061419347e-08	5.19072020895683e-08	ENSG00000080986/ENSG00000115163/ENSG00000117724/ENSG00000126787/ENSG00000143228	5
C35434	1	spindle localization	GO:0051653	6/63	58/20973	2.06232179143692e-08	1.94745829925563e-07	1.21733318268695e-07	ENSG00000066279/ENSG00000080986/ENSG00000115163/ENSG00000135476/ENSG00000137804/ENSG00000166851	6
C35434	1	establishment of mitotic spindle localization	GO:0040001	5/63	37/20973	8.41965537991973e-08	7.65983282124404e-07	4.78807103119954e-07	ENSG00000080986/ENSG00000115163/ENSG00000135476/ENSG00000137804/ENSG00000166851	5
C35434	1	regulation of microtubule-based process	GO:0032886	9/63	281/20973	1.53897057299833e-07	1.35067299700795e-06	8.44289738499395e-07	ENSG00000076382/ENSG00000087586/ENSG00000088325/ENSG00000134222/ENSG00000154839/ENSG00000162063/ENSG00000163808/ENSG00000166851/ENSG00000182628	9
C35434	1	histone phosphorylation	GO:0016572	5/63	45/20973	2.31678308264281e-07	1.94193278612532e-06	1.21387924968748e-06	ENSG00000087586/ENSG00000145386/ENSG00000149503/ENSG00000170312/ENSG00000178999	5
C35434	1	chromosome condensation	GO:0030261	5/63	49/20973	3.58277421401193e-07	2.9370874325856e-06	1.83593866605816e-06	ENSG00000121152/ENSG00000131747/ENSG00000137804/ENSG00000166851/ENSG00000170312	5
C35434	1	protein localization to chromosome	GO:0034502	6/63	100/20973	5.50722254391658e-07	4.37062555081039e-06	2.73202641316354e-06	ENSG00000080986/ENSG00000115163/ENSG00000166851/ENSG00000170312/ENSG00000171320/ENSG00000178999	6
C35434	1	regulation of spindle organization	GO:0090224	5/63	54/20973	5.87383651405245e-07	4.61250740998224e-06	2.88322390662076e-06	ENSG00000076382/ENSG00000088325/ENSG00000134222/ENSG00000163808/ENSG00000166851	5
C35434	1	female gamete generation	GO:0007292	7/63	170/20973	7.67101063267947e-07	5.961014512478e-06	3.72615977004057e-06	ENSG00000066279/ENSG00000080986/ENSG00000087586/ENSG00000121152/ENSG00000131747/ENSG00000157456/ENSG00000166851	7
C35441	1	gas transport	GO:0015669	8/45	21/20973	4.63498551343144e-17	3.94437267193016e-14	3.14691121701398e-14	ENSG00000086506/ENSG00000112077/ENSG00000188536/ENSG00000206172/ENSG00000206177/ENSG00000223609/ENSG00000240583/ENSG00000244734	8
C35441	1	hydrogen peroxide catabolic process	GO:0042744	6/45	31/20973	4.87856137163022e-11	1.38388524241911e-08	1.10409546831631e-08	ENSG00000086506/ENSG00000188536/ENSG00000206172/ENSG00000206177/ENSG00000223609/ENSG00000244734	6
C35441	1	erythrocyte differentiation	GO:0030218	8/45	154/20973	1.20510553181492e-09	2.56386201893624e-07	2.04550807373848e-07	ENSG00000004939/ENSG00000112077/ENSG00000112212/ENSG00000158578/ENSG00000158856/ENSG00000166947/ENSG00000169877/ENSG00000204613	8
C35441	1	erythrocyte homeostasis	GO:0034101	8/45	165/20973	2.08276480030583e-09	3.54486569012053e-07	2.82817536041529e-07	ENSG00000004939/ENSG00000112077/ENSG00000112212/ENSG00000158578/ENSG00000158856/ENSG00000166947/ENSG00000169877/ENSG00000204613	8
C35441	1	hemoglobin metabolic process	GO:0020027	4/45	17/20973	4.31126860915031e-08	3.66888958638691e-06	2.92712447673889e-06	ENSG00000158578/ENSG00000166947/ENSG00000169877/ENSG00000196517	4
C35442	1	phagocytosis, recognition	GO:0006910	23/46	96/20973	6.84312874895269e-43	3.21627051200777e-41	4.32197605197012e-42	ENSG00000211592/ENSG00000211677/ENSG00000211890/ENSG00000211892/ENSG00000211893/ENSG00000211895/ENSG00000211896/ENSG00000211897/ENSG00000211937/ENSG00000211941/ENSG00000211943/ENSG00000211945/ENSG00000211947/ENSG00000211949/ENSG00000211950/ENSG00000211955/ENSG00000211959/ENSG00000211965/ENSG00000211966/ENSG00000224373/ENSG00000224650/ENSG00000254709/ENSG00000280411	23
C35442	1	complement activation, classical pathway	GO:0006958	23/46	112/20973	3.6276678892235e-41	8.52501953967521e-40	1.145579333439e-40	ENSG00000211592/ENSG00000211677/ENSG00000211890/ENSG00000211892/ENSG00000211893/ENSG00000211895/ENSG00000211896/ENSG00000211897/ENSG00000211937/ENSG00000211941/ENSG00000211943/ENSG00000211945/ENSG00000211947/ENSG00000211949/ENSG00000211950/ENSG00000211955/ENSG00000211959/ENSG00000211965/ENSG00000211966/ENSG00000224373/ENSG00000224650/ENSG00000254709/ENSG00000280411	23
C35442	1	phagocytosis, engulfment	GO:0006911	23/46	123/20973	3.90169175699467e-40	6.11265041929166e-39	8.21408790946247e-40	ENSG00000211592/ENSG00000211677/ENSG00000211890/ENSG00000211892/ENSG00000211893/ENSG00000211895/ENSG00000211896/ENSG00000211897/ENSG00000211937/ENSG00000211941/ENSG00000211943/ENSG00000211945/ENSG00000211947/ENSG00000211949/ENSG00000211950/ENSG00000211955/ENSG00000211959/ENSG00000211965/ENSG00000211966/ENSG00000224373/ENSG00000224650/ENSG00000254709/ENSG00000280411	23
C35442	1	B cell receptor signaling pathway	GO:0050853	23/46	126/20973	7.1584469575195e-40	8.41117517508541e-39	1.13028109855571e-39	ENSG00000211592/ENSG00000211677/ENSG00000211890/ENSG00000211892/ENSG00000211893/ENSG00000211895/ENSG00000211896/ENSG00000211897/ENSG00000211937/ENSG00000211941/ENSG00000211943/ENSG00000211945/ENSG00000211947/ENSG00000211949/ENSG00000211950/ENSG00000211955/ENSG00000211959/ENSG00000211965/ENSG00000211966/ENSG00000224373/ENSG00000224650/ENSG00000254709/ENSG00000280411	23
C35442	1	plasma membrane invagination	GO:0099024	23/46	132/20973	2.29981272702532e-39	2.1618239634038e-38	2.9050266025583e-39	ENSG00000211592/ENSG00000211677/ENSG00000211890/ENSG00000211892/ENSG00000211893/ENSG00000211895/ENSG00000211896/ENSG00000211897/ENSG00000211937/ENSG00000211941/ENSG00000211943/ENSG00000211945/ENSG00000211947/ENSG00000211949/ENSG00000211950/ENSG00000211955/ENSG00000211959/ENSG00000211965/ENSG00000211966/ENSG00000224373/ENSG00000224650/ENSG00000254709/ENSG00000280411	23
C35442	1	positive regulation of B cell activation	GO:0050871	23/46	144/20973	2.01049060271819e-38	1.04992287030839e-37	1.41087059839873e-38	ENSG00000211592/ENSG00000211677/ENSG00000211890/ENSG00000211892/ENSG00000211893/ENSG00000211895/ENSG00000211896/ENSG00000211897/ENSG00000211937/ENSG00000211941/ENSG00000211943/ENSG00000211945/ENSG00000211947/ENSG00000211949/ENSG00000211950/ENSG00000211955/ENSG00000211959/ENSG00000211965/ENSG00000211966/ENSG00000224373/ENSG00000224650/ENSG00000254709/ENSG00000280411	23
C35442	1	cell recognition	GO:0008037	23/46	243/20973	6.6635046175996e-33	2.84713379115619e-32	3.82593566560742e-33	ENSG00000211592/ENSG00000211677/ENSG00000211890/ENSG00000211892/ENSG00000211893/ENSG00000211895/ENSG00000211896/ENSG00000211897/ENSG00000211937/ENSG00000211941/ENSG00000211943/ENSG00000211945/ENSG00000211947/ENSG00000211949/ENSG00000211950/ENSG00000211955/ENSG00000211959/ENSG00000211965/ENSG00000211966/ENSG00000224373/ENSG00000224650/ENSG00000254709/ENSG00000280411	23
C35442	1	immunoglobulin production	GO:0002377	24/46	310/20973	2.83621406358595e-32	1.11085050823783e-31	1.4927442439926e-32	ENSG00000211592/ENSG00000211598/ENSG00000211611/ENSG00000211637/ENSG00000211640/ENSG00000211644/ENSG00000211648/ENSG00000211651/ENSG00000211652/ENSG00000211653/ENSG00000211659/ENSG00000211660/ENSG00000211662/ENSG00000211663/ENSG00000211668/ENSG00000239855/ENSG00000239951/ENSG00000240864/ENSG00000241755/ENSG00000243290/ENSG00000243466/ENSG00000244437/ENSG00000244575/ENSG00000278196	24
C35442	1	humoral immune response	GO:0006959	24/46	386/20973	6.08366562263907e-30	1.90621522842691e-29	2.56154342005856e-30	ENSG00000211592/ENSG00000211677/ENSG00000211890/ENSG00000211892/ENSG00000211893/ENSG00000211895/ENSG00000211896/ENSG00000211897/ENSG00000211937/ENSG00000211941/ENSG00000211943/ENSG00000211945/ENSG00000211947/ENSG00000211949/ENSG00000211950/ENSG00000211955/ENSG00000211959/ENSG00000211965/ENSG00000211966/ENSG00000224373/ENSG00000224650/ENSG00000239951/ENSG00000254709/ENSG00000280411	24
C35442	1	B cell activation	GO:0042113	23/46	333/20973	1.14419627036256e-29	3.16336615923765e-29	4.25088397657916e-30	ENSG00000211592/ENSG00000211677/ENSG00000211890/ENSG00000211892/ENSG00000211893/ENSG00000211895/ENSG00000211896/ENSG00000211897/ENSG00000211937/ENSG00000211941/ENSG00000211943/ENSG00000211945/ENSG00000211947/ENSG00000211949/ENSG00000211950/ENSG00000211955/ENSG00000211959/ENSG00000211965/ENSG00000211966/ENSG00000224373/ENSG00000224650/ENSG00000254709/ENSG00000280411	23
C35442	1	defense response to bacterium	GO:0042742	24/46	437/20973	1.23760555532701e-28	3.06144532107207e-28	4.11392428363548e-29	ENSG00000211592/ENSG00000211677/ENSG00000211890/ENSG00000211892/ENSG00000211893/ENSG00000211895/ENSG00000211896/ENSG00000211897/ENSG00000211937/ENSG00000211941/ENSG00000211943/ENSG00000211945/ENSG00000211947/ENSG00000211949/ENSG00000211950/ENSG00000211955/ENSG00000211959/ENSG00000211965/ENSG00000211966/ENSG00000224373/ENSG00000224650/ENSG00000239951/ENSG00000254709/ENSG00000280411	24
C35446	1	translational initiation	GO:0006413	10/36	132/20973	1.52608978841578e-14	8.97340795588479e-12	6.68266686295753e-12	ENSG00000084623/ENSG00000100129/ENSG00000100353/ENSG00000104408/ENSG00000145425/ENSG00000147677/ENSG00000149100/ENSG00000175390/ENSG00000178982/ENSG00000182774	10
C35448	1	heme metabolic process	GO:0042168	9/40	49/20973	2.46588292340251e-16	2.17490873844102e-13	1.80658369967174e-13	ENSG00000013306/ENSG00000066926/ENSG00000080819/ENSG00000090013/ENSG00000126088/ENSG00000143224/ENSG00000148218/ENSG00000196517/ENSG00000256269	9
C35448	1	heme biosynthetic process	GO:0006783	8/40	32/20973	8.44420727451429e-16	2.6485452730072e-13	2.20000896289893e-13	ENSG00000013306/ENSG00000066926/ENSG00000080819/ENSG00000126088/ENSG00000143224/ENSG00000148218/ENSG00000196517/ENSG00000256269	8
C35448	1	pigment metabolic process	GO:0042440	9/40	86/20973	5.25365226765982e-14	5.79215162509496e-12	4.81123944512005e-12	ENSG00000013306/ENSG00000066926/ENSG00000080819/ENSG00000090013/ENSG00000126088/ENSG00000143224/ENSG00000148218/ENSG00000196517/ENSG00000256269	9
C35449	1	T cell differentiation	GO:0030217	12/38	302/20973	1.23844154550546e-13	1.24834907786951e-10	8.06942438597771e-11	ENSG00000073861/ENSG00000111537/ENSG00000113263/ENSG00000127152/ENSG00000153563/ENSG00000160654/ENSG00000163508/ENSG00000167286/ENSG00000168685/ENSG00000178562/ENSG00000182866/ENSG00000198851	12
C35449	1	positive regulation of lymphocyte activation	GO:0051251	11/38	496/20973	7.83518891259466e-10	1.57957408477908e-07	1.02104882882023e-07	ENSG00000013725/ENSG00000073861/ENSG00000110448/ENSG00000111537/ENSG00000143184/ENSG00000168685/ENSG00000178562/ENSG00000182866/ENSG00000198851/ENSG00000211751/ENSG00000211772	11
C35449	1	alpha-beta T cell activation	GO:0046631	8/38	215/20973	4.01955376892523e-09	6.75285033179439e-07	4.36509435607846e-07	ENSG00000073861/ENSG00000111537/ENSG00000113263/ENSG00000127152/ENSG00000143184/ENSG00000163508/ENSG00000178562/ENSG00000198851	8
C35449	1	immune response-activating cell surface receptor signaling pathway	GO:0002429	9/38	377/20973	1.83268916031043e-08	1.84735067359292e-06	1.19414167392859e-06	ENSG00000113263/ENSG00000134539/ENSG00000153563/ENSG00000172116/ENSG00000178562/ENSG00000182866/ENSG00000198821/ENSG00000211751/ENSG00000211772	9
C35449	1	immune response-activating signal transduction	GO:0002757	9/38	377/20973	1.83268916031043e-08	1.84735067359292e-06	1.19414167392859e-06	ENSG00000113263/ENSG00000134539/ENSG00000153563/ENSG00000172116/ENSG00000178562/ENSG00000182866/ENSG00000198821/ENSG00000211751/ENSG00000211772	9
C35450	1	ribosome assembly	GO:0042255	6/36	64/20973	1.15135647920944e-09	7.64500702195069e-07	5.35683751379551e-07	ENSG00000053372/ENSG00000108561/ENSG00000115268/ENSG00000181163/ENSG00000233927/ENSG00000261236	6
C35451	1	gas transport	GO:0015669	8/34	21/20973	3.92785796716218e-18	2.4824062352465e-15	1.93912145957796e-15	ENSG00000086506/ENSG00000112077/ENSG00000188536/ENSG00000206172/ENSG00000206177/ENSG00000223609/ENSG00000240583/ENSG00000244734	8
C35451	1	hydrogen peroxide catabolic process	GO:0042744	6/34	31/20973	8.14661048297304e-12	1.71621927507965e-09	1.34061765491732e-09	ENSG00000086506/ENSG00000188536/ENSG00000206172/ENSG00000206177/ENSG00000223609/ENSG00000244734	6
C35451	1	erythrocyte differentiation	GO:0030218	7/34	154/20973	4.57117677148646e-09	5.77796743915888e-07	4.51343559121505e-07	ENSG00000004939/ENSG00000112077/ENSG00000112212/ENSG00000158578/ENSG00000166947/ENSG00000169877/ENSG00000204613	7
C35451	1	erythrocyte homeostasis	GO:0034101	7/34	165/20973	7.38624194385785e-09	7.78017484753027e-07	6.07745170468304e-07	ENSG00000004939/ENSG00000112077/ENSG00000112212/ENSG00000158578/ENSG00000166947/ENSG00000169877/ENSG00000204613	7
C35451	1	cellular oxidant detoxification	GO:0098869	6/34	115/20973	2.82738509638192e-08	2.23363422614172e-06	1.74479422395147e-06	ENSG00000086506/ENSG00000188536/ENSG00000206172/ENSG00000206177/ENSG00000223609/ENSG00000244734	6
C35453	1	NADH dehydrogenase complex assembly	GO:0010257	6/36	73/20973	2.58543093084489e-09	5.84307390370944e-07	4.42244764486625e-07	ENSG00000099795/ENSG00000131495/ENSG00000170906/ENSG00000174886/ENSG00000186010/ENSG00000224877	6
C35453	1	mitochondrial respiratory chain complex I assembly	GO:0032981	6/36	73/20973	2.58543093084489e-09	5.84307390370944e-07	4.42244764486625e-07	ENSG00000099795/ENSG00000131495/ENSG00000170906/ENSG00000174886/ENSG00000186010/ENSG00000224877	6
C35453	1	oxidative phosphorylation	GO:0006119	7/36	160/20973	9.13730982134133e-09	1.37668801308209e-06	1.04197392699506e-06	ENSG00000099795/ENSG00000131495/ENSG00000135940/ENSG00000164405/ENSG00000169020/ENSG00000170906/ENSG00000241468	7
C35453	1	ATP metabolic process	GO:0046034	8/36	309/20973	4.28777560555927e-08	3.87614914742558e-06	2.93374120380371e-06	ENSG00000099795/ENSG00000131495/ENSG00000135940/ENSG00000159199/ENSG00000164405/ENSG00000169020/ENSG00000170906/ENSG00000241468	8
C35453	1	aerobic respiration	GO:0009060	7/36	210/20973	5.95682445301058e-08	4.48747442126797e-06	3.39643499513761e-06	ENSG00000099795/ENSG00000131495/ENSG00000135940/ENSG00000164405/ENSG00000169020/ENSG00000170906/ENSG00000241468	7
C35453	1	protein folding	GO:0006457	7/36	233/20973	1.21112489531261e-07	7.82040646687573e-06	5.91903144325713e-06	ENSG00000090520/ENSG00000128228/ENSG00000143870/ENSG00000155660/ENSG00000166598/ENSG00000166794/ENSG00000179218	7
C35455	1	nuclear chromosome segregation	GO:0098813	10/34	317/20973	5.137520342811e-11	3.00544940054444e-08	1.61696692894788e-08	ENSG00000076382/ENSG00000109805/ENSG00000118193/ENSG00000135476/ENSG00000136492/ENSG00000137812/ENSG00000138778/ENSG00000144554/ENSG00000156970/ENSG00000184445	10
C35455	1	mitotic cell cycle phase transition	GO:0044772	11/34	471/20973	1.17158428207015e-10	3.1790238841918e-08	1.71035203126108e-08	ENSG00000011426/ENSG00000111206/ENSG00000118193/ENSG00000122966/ENSG00000135476/ENSG00000138778/ENSG00000156970/ENSG00000176208/ENSG00000183856/ENSG00000184445/ENSG00000197299	11
C35455	1	DNA-templated DNA replication	GO:0006261	8/34	162/20973	1.6302686585599e-10	3.1790238841918e-08	1.71035203126108e-08	ENSG00000035928/ENSG00000051341/ENSG00000127586/ENSG00000138658/ENSG00000139618/ENSG00000176208/ENSG00000183763/ENSG00000197299	8
C35455	1	chromosome segregation	GO:0007059	10/34	380/20973	3.01702770609324e-10	4.41240302016136e-08	2.37392443189968e-08	ENSG00000076382/ENSG00000109805/ENSG00000118193/ENSG00000135476/ENSG00000136492/ENSG00000137812/ENSG00000138778/ENSG00000144554/ENSG00000156970/ENSG00000184445	10
C35455	1	regulation of cell cycle phase transition	GO:1901987	10/34	467/20973	2.21168908118547e-09	2.587676224987e-07	1.39220007426201e-07	ENSG00000011426/ENSG00000118193/ENSG00000135476/ENSG00000136492/ENSG00000138778/ENSG00000144554/ENSG00000156970/ENSG00000176208/ENSG00000184445/ENSG00000197299	10
C35455	1	mitotic sister chromatid segregation	GO:0000070	7/34	179/20973	1.29885346613845e-08	1.17726113263292e-06	6.33380258492565e-07	ENSG00000076382/ENSG00000109805/ENSG00000118193/ENSG00000135476/ENSG00000138778/ENSG00000156970/ENSG00000184445	7
C35455	1	double-strand break repair	GO:0006302	8/34	285/20973	1.40868853477443e-08	1.17726113263292e-06	6.33380258492565e-07	ENSG00000051341/ENSG00000085999/ENSG00000109685/ENSG00000111206/ENSG00000136492/ENSG00000139618/ENSG00000144554/ENSG00000197299	8
C35455	1	DNA recombination	GO:0006310	8/34	345/20973	6.18237742168403e-08	3.28790071971378e-06	1.76892904218519e-06	ENSG00000051341/ENSG00000085999/ENSG00000109685/ENSG00000136492/ENSG00000139618/ENSG00000144554/ENSG00000176208/ENSG00000197299	8
C35455	1	centromere complex assembly	GO:0034508	4/34	32/20973	2.00392670363051e-07	9.0176701663373e-06	4.85161201931597e-06	ENSG00000102384/ENSG00000138092/ENSG00000138778/ENSG00000184445	4
C35461	1	RNA splicing	GO:0008380	14/26	497/20973	1.09387972479343e-16	1.9142895183885e-14	1.54294613812968e-14	ENSG00000100201/ENSG00000108848/ENSG00000109606/ENSG00000112739/ENSG00000116754/ENSG00000117569/ENSG00000119707/ENSG00000131876/ENSG00000132485/ENSG00000132680/ENSG00000149187/ENSG00000153914/ENSG00000169045/ENSG00000188529	14
C35461	1	regulation of RNA splicing	GO:0043484	6/26	165/20973	4.37415856439993e-08	1.27579624794998e-06	1.02831096075367e-06	ENSG00000100201/ENSG00000117569/ENSG00000119707/ENSG00000149187/ENSG00000169045/ENSG00000188529	6
C35462	1	DNA replication	GO:0006260	16/28	302/20973	5.97368880420756e-23	2.57465987461346e-20	1.5217186217034e-20	ENSG00000051180/ENSG00000073111/ENSG00000076003/ENSG00000100297/ENSG00000100479/ENSG00000104738/ENSG00000111445/ENSG00000112118/ENSG00000146263/ENSG00000149136/ENSG00000149554/ENSG00000159259/ENSG00000163781/ENSG00000163918/ENSG00000166508/ENSG00000198554	16
C35462	1	DNA duplex unwinding	GO:0032508	10/28	93/20973	2.19439459687495e-17	3.15261357084368e-15	1.86331049980259e-15	ENSG00000051180/ENSG00000073111/ENSG00000076003/ENSG00000100297/ENSG00000104738/ENSG00000111445/ENSG00000112118/ENSG00000125885/ENSG00000163918/ENSG00000166508	10
C35462	1	double-strand break repair via break-induced replication	GO:0000727	6/28	12/20973	2.93122227719512e-15	1.804795430673e-13	1.06670043771612e-13	ENSG00000073111/ENSG00000076003/ENSG00000100297/ENSG00000104738/ENSG00000112118/ENSG00000166508	6
C35464	1	formation of quadruple SL/U4/U5/U6 snRNP	GO:0000353	7/11	10/20973	1.11871431868921e-22	5.59357159344607e-22	NA	ENSG00000199347/ENSG00000199377/ENSG00000199568/ENSG00000200156/ENSG00000200169/ENSG00000200795/ENSG00000202538	7
C35464	1	mRNA trans splicing, via spliceosome	GO:0000365	7/11	10/20973	1.11871431868921e-22	5.59357159344607e-22	NA	ENSG00000199347/ENSG00000199377/ENSG00000199568/ENSG00000200156/ENSG00000200169/ENSG00000200795/ENSG00000202538	7
C35464	1	mRNA trans splicing, SL addition	GO:0045291	7/11	10/20973	1.11871431868921e-22	5.59357159344607e-22	NA	ENSG00000199347/ENSG00000199377/ENSG00000199568/ENSG00000200156/ENSG00000200169/ENSG00000200795/ENSG00000202538	7
C35464	1	ribonucleoprotein complex assembly	GO:0022618	11/11	232/20973	2.39162876076955e-22	8.9686078528858e-22	NA	ENSG00000199347/ENSG00000199377/ENSG00000199568/ENSG00000200156/ENSG00000200169/ENSG00000200795/ENSG00000201558/ENSG00000202538/ENSG00000206585/ENSG00000264229/ENSG00000274978	11
C35464	1	ribonucleoprotein complex subunit organization	GO:0071826	11/11	240/20973	3.50095764950956e-22	1.05028729485287e-21	NA	ENSG00000199347/ENSG00000199377/ENSG00000199568/ENSG00000200156/ENSG00000200169/ENSG00000200795/ENSG00000201558/ENSG00000202538/ENSG00000206585/ENSG00000264229/ENSG00000274978	11
C35465	1	B cell activation	GO:0042113	11/20	333/20973	2.0279285281531e-15	7.48305626888493e-13	4.71760215496668e-13	ENSG00000007312/ENSG00000012124/ENSG00000105369/ENSG00000110777/ENSG00000136573/ENSG00000156738/ENSG00000159958/ENSG00000163534/ENSG00000166349/ENSG00000175097/ENSG00000177455	11
C35465	1	B cell proliferation	GO:0042100	7/20	105/20973	4.72831102174057e-12	8.72373383511134e-10	5.49977229370876e-10	ENSG00000012124/ENSG00000105369/ENSG00000136573/ENSG00000156738/ENSG00000159958/ENSG00000175097/ENSG00000177455	7
C35465	1	B cell differentiation	GO:0030183	7/20	147/20973	5.16886288236661e-11	6.35770134531093e-09	4.00813577895797e-09	ENSG00000007312/ENSG00000105369/ENSG00000110777/ENSG00000156738/ENSG00000166349/ENSG00000175097/ENSG00000177455	7
C35465	1	B cell receptor signaling pathway	GO:0050853	6/20	126/20973	1.50867303752527e-09	1.39175087711706e-07	8.77412477087066e-08	ENSG00000007312/ENSG00000012124/ENSG00000105369/ENSG00000136573/ENSG00000156738/ENSG00000177455	6
C35465	1	mononuclear cell proliferation	GO:0032943	7/20	393/20973	4.83134208540204e-08	2.54680747073336e-06	1.6056039110885e-06	ENSG00000012124/ENSG00000105369/ENSG00000136573/ENSG00000156738/ENSG00000159958/ENSG00000175097/ENSG00000177455	7
C35469	1	retina homeostasis	GO:0001895	4/7	87/20973	9.5748975847412e-09	2.11605236622781e-06	1.01796279585143e-06	ENSG00000188219/ENSG00000196604/ENSG00000196834/ENSG00000222038	4
C35470	1	NADH dehydrogenase complex assembly	GO:0010257	6/24	73/20973	1.84633761255667e-10	2.18791007087965e-08	1.27300119602591e-08	ENSG00000099795/ENSG00000131495/ENSG00000170906/ENSG00000174886/ENSG00000186010/ENSG00000224877	6
C35470	1	mitochondrial respiratory chain complex I assembly	GO:0032981	6/24	73/20973	1.84633761255667e-10	2.18791007087965e-08	1.27300119602591e-08	ENSG00000099795/ENSG00000131495/ENSG00000170906/ENSG00000174886/ENSG00000186010/ENSG00000224877	6
C35470	1	oxidative phosphorylation	GO:0006119	7/24	160/20973	4.09069620022422e-10	3.23164999817713e-08	1.88028492010306e-08	ENSG00000099795/ENSG00000131495/ENSG00000135940/ENSG00000164405/ENSG00000169020/ENSG00000170906/ENSG00000241468	7
C35470	1	ATP metabolic process	GO:0046034	8/24	309/20973	1.21530098482375e-09	7.20065833508075e-08	4.18959023715558e-08	ENSG00000099795/ENSG00000131495/ENSG00000135940/ENSG00000159199/ENSG00000164405/ENSG00000169020/ENSG00000170906/ENSG00000241468	8
C35470	1	aerobic respiration	GO:0009060	7/24	210/20973	2.73463969879554e-09	1.08018268102424e-07	6.28487369372307e-08	ENSG00000099795/ENSG00000131495/ENSG00000135940/ENSG00000164405/ENSG00000169020/ENSG00000170906/ENSG00000241468	7
C35472	1	defense response to bacterium	GO:0042742	11/23	437/20973	3.06278004566147e-13	2.38284287552462e-10	1.27024772420065e-10	ENSG00000008438/ENSG00000012223/ENSG00000092067/ENSG00000101425/ENSG00000121053/ENSG00000148346/ENSG00000164047/ENSG00000169397/ENSG00000172232/ENSG00000186652/ENSG00000197561	11
C35472	1	antimicrobial humoral response	GO:0019730	7/23	152/20973	2.03294223681524e-10	7.9081453012113e-08	4.21568021739582e-08	ENSG00000008438/ENSG00000012223/ENSG00000164047/ENSG00000169397/ENSG00000172232/ENSG00000196415/ENSG00000197561	7
C35472	1	negative regulation of cytokine production	GO:0001818	9/23	446/20973	5.1501659728559e-10	1.33560970896063e-07	7.11987857300079e-08	ENSG00000008438/ENSG00000012223/ENSG00000079385/ENSG00000101425/ENSG00000118113/ENSG00000118520/ENSG00000121053/ENSG00000197561/ENSG00000229314	9
C35472	1	innate immune response in mucosa	GO:0002227	4/23	34/20973	4.98569909435295e-08	6.6481662364707e-06	3.54400960244819e-06	ENSG00000012223/ENSG00000164047/ENSG00000169385/ENSG00000169397	4
C35472	1	neutrophil mediated immunity	GO:0002446	4/23	37/20973	7.0848012167965e-08	7.6949700895702e-06	4.10204061059486e-06	ENSG00000118520/ENSG00000172232/ENSG00000197561/ENSG00000204936	4
C35472	1	killing by host of symbiont cells	GO:0051873	4/23	38/20973	7.91256564480226e-08	7.6949700895702e-06	4.10204061059486e-06	ENSG00000118520/ENSG00000164047/ENSG00000172232/ENSG00000197561	4
C35473	1	DNA-templated DNA replication	GO:0006261	8/23	162/20973	4.73127215931945e-12	2.36563607965972e-09	1.25005190735703e-09	ENSG00000035928/ENSG00000051341/ENSG00000127586/ENSG00000138658/ENSG00000139618/ENSG00000176208/ENSG00000183763/ENSG00000197299	8
C35473	1	regulation of cell cycle phase transition	GO:1901987	8/23	467/20973	2.08107289687268e-08	3.46845482812113e-06	1.83280455128085e-06	ENSG00000011426/ENSG00000118193/ENSG00000136492/ENSG00000144554/ENSG00000156970/ENSG00000176208/ENSG00000184445/ENSG00000197299	8
C35473	1	nuclear chromosome segregation	GO:0098813	7/23	317/20973	3.35992560318871e-08	4.19990700398589e-06	2.21931928000097e-06	ENSG00000076382/ENSG00000118193/ENSG00000136492/ENSG00000137812/ENSG00000144554/ENSG00000156970/ENSG00000184445	7
C35473	1	replication fork processing	GO:0031297	4/23	41/20973	1.08319943692994e-07	9.65106165040866e-06	5.09982415632121e-06	ENSG00000138658/ENSG00000139618/ENSG00000183763/ENSG00000197299	4
C35473	1	chromosome segregation	GO:0007059	7/23	380/20973	1.15812739804904e-07	9.65106165040866e-06	5.09982415632121e-06	ENSG00000076382/ENSG00000118193/ENSG00000136492/ENSG00000137812/ENSG00000144554/ENSG00000156970/ENSG00000184445	7
C35475	1	heme metabolic process	GO:0042168	8/23	49/20973	2.32332415267046e-16	7.84961525100588e-14	6.06763558513316e-14	ENSG00000013306/ENSG00000066926/ENSG00000080819/ENSG00000090013/ENSG00000126088/ENSG00000143224/ENSG00000148218/ENSG00000256269	8
C35475	1	protoporphyrinogen IX metabolic process	GO:0046501	6/23	11/20973	3.93464423609317e-16	7.84961525100588e-14	6.06763558513316e-14	ENSG00000066926/ENSG00000080819/ENSG00000126088/ENSG00000143224/ENSG00000148218/ENSG00000256269	6
C35475	1	heme biosynthetic process	GO:0006783	7/23	32/20973	2.29364498890851e-15	2.28791087643624e-13	1.76852100460577e-13	ENSG00000013306/ENSG00000066926/ENSG00000080819/ENSG00000126088/ENSG00000143224/ENSG00000148218/ENSG00000256269	7
C35475	1	pigment metabolic process	GO:0042440	8/23	86/20973	2.66981207380372e-14	1.3315687718096e-12	1.0292828126638e-12	ENSG00000013306/ENSG00000066926/ENSG00000080819/ENSG00000090013/ENSG00000126088/ENSG00000143224/ENSG00000148218/ENSG00000256269	8
C35476	1	immunoglobulin production	GO:0002377	12/20	310/20973	9.96618521676454e-18	4.68410705187933e-16	5.24536064040239e-17	ENSG00000211592/ENSG00000211598/ENSG00000211611/ENSG00000211637/ENSG00000211640/ENSG00000211644/ENSG00000211648/ENSG00000211651/ENSG00000211653/ENSG00000211659/ENSG00000211662/ENSG00000211663	12
C35476	1	phagocytosis, recognition	GO:0006910	9/20	96/20973	9.67564025726407e-17	2.27377546045706e-15	2.54622112033265e-16	ENSG00000211592/ENSG00000211677/ENSG00000211890/ENSG00000211892/ENSG00000211893/ENSG00000211895/ENSG00000211896/ENSG00000211897/ENSG00000254709	9
C35476	1	complement activation, classical pathway	GO:0006958	9/20	112/20973	4.06941196381033e-16	6.37541207663619e-15	7.13931923475497e-16	ENSG00000211592/ENSG00000211677/ENSG00000211890/ENSG00000211892/ENSG00000211893/ENSG00000211895/ENSG00000211896/ENSG00000211897/ENSG00000254709	9
C35476	1	phagocytosis, engulfment	GO:0006911	9/20	123/20973	9.69553301992066e-16	1.13878552308428e-14	1.2752357481347e-15	ENSG00000211592/ENSG00000211677/ENSG00000211890/ENSG00000211892/ENSG00000211893/ENSG00000211895/ENSG00000211896/ENSG00000211897/ENSG00000254709	9
C35476	1	B cell receptor signaling pathway	GO:0050853	9/20	126/20973	1.21147396072796e-15	1.13878552308428e-14	1.2752357481347e-15	ENSG00000211592/ENSG00000211677/ENSG00000211890/ENSG00000211892/ENSG00000211893/ENSG00000211895/ENSG00000211896/ENSG00000211897/ENSG00000254709	9
C35476	1	plasma membrane invagination	GO:0099024	9/20	132/20973	1.86126840743198e-15	1.24970878784719e-14	1.39944993039999e-15	ENSG00000211592/ENSG00000211677/ENSG00000211890/ENSG00000211892/ENSG00000211893/ENSG00000211895/ENSG00000211896/ENSG00000211897/ENSG00000254709	9
C35476	1	positive regulation of B cell activation	GO:0050871	9/20	144/20973	4.14694469414728e-15	1.77187636931747e-14	1.9841840641853e-15	ENSG00000211592/ENSG00000211677/ENSG00000211890/ENSG00000211892/ENSG00000211893/ENSG00000211895/ENSG00000211896/ENSG00000211897/ENSG00000254709	9
C35476	1	cell recognition	GO:0008037	9/20	243/20973	4.87685729339743e-13	1.76317148299753e-12	1.97443615117305e-13	ENSG00000211592/ENSG00000211677/ENSG00000211890/ENSG00000211892/ENSG00000211893/ENSG00000211895/ENSG00000211896/ENSG00000211897/ENSG00000254709	9
C35476	1	B cell activation	GO:0042113	9/20	333/20973	8.29405883586801e-12	2.22457904032846e-11	2.49112994437678e-12	ENSG00000211592/ENSG00000211677/ENSG00000211890/ENSG00000211892/ENSG00000211893/ENSG00000211895/ENSG00000211896/ENSG00000211897/ENSG00000254709	9
C35476	1	humoral immune response	GO:0006959	9/20	386/20973	3.10159142280335e-11	6.94165699389322e-11	7.77341208722645e-12	ENSG00000211592/ENSG00000211677/ENSG00000211890/ENSG00000211892/ENSG00000211893/ENSG00000211895/ENSG00000211896/ENSG00000211897/ENSG00000254709	9
C35476	1	defense response to bacterium	GO:0042742	9/20	437/20973	9.34972399456275e-11	1.99744103520204e-10	2.23677607525425e-11	ENSG00000211592/ENSG00000211677/ENSG00000211890/ENSG00000211892/ENSG00000211893/ENSG00000211895/ENSG00000211896/ENSG00000211897/ENSG00000254709	9
C35476	1	retina homeostasis	GO:0001895	4/20	87/20973	1.27194575002995e-06	2.29928654813106e-06	2.57478896767196e-07	ENSG00000211592/ENSG00000211890/ENSG00000211895/ENSG00000211897	4
C35484	1	T cell differentiation in thymus	GO:0033077	6/19	83/20973	8.3218590207118e-11	2.08103200831524e-08	1.26176256504166e-08	ENSG00000127152/ENSG00000160654/ENSG00000167286/ENSG00000168685/ENSG00000178562/ENSG00000198851	6
C35484	1	T cell differentiation	GO:0030217	8/19	302/20973	1.10988373776813e-10	2.08103200831524e-08	1.26176256504166e-08	ENSG00000113263/ENSG00000127152/ENSG00000160654/ENSG00000167286/ENSG00000168685/ENSG00000178562/ENSG00000182866/ENSG00000198851	8
C35484	1	positive regulation of lymphocyte activation	GO:0051251	8/19	496/20973	5.56107166236898e-09	3.17227755607362e-07	1.92340197084043e-07	ENSG00000013725/ENSG00000110448/ENSG00000168685/ENSG00000178562/ENSG00000182866/ENSG00000198851/ENSG00000211751/ENSG00000211772	8
C35484	1	antigen receptor-mediated signaling pathway	GO:0050851	6/19	288/20973	1.4860538103899e-07	5.43070365291132e-06	3.29272137271255e-06	ENSG00000113263/ENSG00000178562/ENSG00000182866/ENSG00000198821/ENSG00000211751/ENSG00000211772	6
C35485	1	phagocytosis, recognition	GO:0006910	12/19	96/20973	2.03463597914385e-24	6.10390793743154e-23	6.42516624992794e-24	ENSG00000211937/ENSG00000211941/ENSG00000211943/ENSG00000211945/ENSG00000211947/ENSG00000211949/ENSG00000211950/ENSG00000211955/ENSG00000211965/ENSG00000211966/ENSG00000224650/ENSG00000280411	12
C35485	1	complement activation, classical pathway	GO:0006958	12/19	112/20973	1.4315426912252e-23	2.1473140368378e-22	2.26033056509242e-23	ENSG00000211937/ENSG00000211941/ENSG00000211943/ENSG00000211945/ENSG00000211947/ENSG00000211949/ENSG00000211950/ENSG00000211955/ENSG00000211965/ENSG00000211966/ENSG00000224650/ENSG00000280411	12
C35485	1	phagocytosis, engulfment	GO:0006911	12/19	123/20973	4.64593758004689e-23	4.64593758004689e-22	4.89046061057567e-23	ENSG00000211937/ENSG00000211941/ENSG00000211943/ENSG00000211945/ENSG00000211947/ENSG00000211949/ENSG00000211950/ENSG00000211955/ENSG00000211965/ENSG00000211966/ENSG00000224650/ENSG00000280411	12
C35485	1	B cell receptor signaling pathway	GO:0050853	12/19	126/20973	6.28305240400543e-23	4.71228930300408e-22	4.96030452947797e-23	ENSG00000211937/ENSG00000211941/ENSG00000211943/ENSG00000211945/ENSG00000211947/ENSG00000211949/ENSG00000211950/ENSG00000211955/ENSG00000211965/ENSG00000211966/ENSG00000224650/ENSG00000280411	12
C35485	1	plasma membrane invagination	GO:0099024	12/19	132/20973	1.1240959217675e-22	6.744575530605e-22	7.09955319011053e-23	ENSG00000211937/ENSG00000211941/ENSG00000211943/ENSG00000211945/ENSG00000211947/ENSG00000211949/ENSG00000211950/ENSG00000211955/ENSG00000211965/ENSG00000211966/ENSG00000224650/ENSG00000280411	12
C35485	1	positive regulation of B cell activation	GO:0050871	12/19	144/20973	3.32522502990495e-22	1.10840834330165e-21	1.16674562452805e-22	ENSG00000211937/ENSG00000211941/ENSG00000211943/ENSG00000211945/ENSG00000211947/ENSG00000211949/ENSG00000211950/ENSG00000211955/ENSG00000211965/ENSG00000211966/ENSG00000224650/ENSG00000280411	12
C35485	1	cell recognition	GO:0008037	12/19	243/20973	2.08976572800901e-19	5.69936107638821e-19	5.9993274488297e-20	ENSG00000211937/ENSG00000211941/ENSG00000211943/ENSG00000211945/ENSG00000211947/ENSG00000211949/ENSG00000211950/ENSG00000211955/ENSG00000211965/ENSG00000211966/ENSG00000224650/ENSG00000280411	12
C35485	1	humoral immune response	GO:0006959	13/19	386/20973	5.5848113583798e-19	1.39620283959495e-18	1.46968719957363e-19	ENSG00000211937/ENSG00000211941/ENSG00000211943/ENSG00000211945/ENSG00000211947/ENSG00000211949/ENSG00000211950/ENSG00000211955/ENSG00000211965/ENSG00000211966/ENSG00000224650/ENSG00000239951/ENSG00000280411	13
C35485	1	defense response to bacterium	GO:0042742	13/19	437/20973	2.83201835990757e-18	6.0686107712305e-18	6.38801133813737e-19	ENSG00000211937/ENSG00000211941/ENSG00000211943/ENSG00000211945/ENSG00000211947/ENSG00000211949/ENSG00000211950/ENSG00000211955/ENSG00000211965/ENSG00000211966/ENSG00000224650/ENSG00000239951/ENSG00000280411	13
C35485	1	B cell activation	GO:0042113	12/19	333/20973	9.61031247773909e-18	1.66089090143942e-17	1.7483062120415e-18	ENSG00000211937/ENSG00000211941/ENSG00000211943/ENSG00000211945/ENSG00000211947/ENSG00000211949/ENSG00000211950/ENSG00000211955/ENSG00000211965/ENSG00000211966/ENSG00000224650/ENSG00000280411	12
C35485	1	immunoglobulin production	GO:0002377	7/19	310/20973	6.23418071988474e-09	7.79272589985593e-09	8.2028693682694e-10	ENSG00000211652/ENSG00000239951/ENSG00000240864/ENSG00000243290/ENSG00000243466/ENSG00000244437/ENSG00000244575	7
C35487	1	chromosome segregation	GO:0007059	10/19	380/20973	2.70810704852718e-13	1.15365360267258e-10	7.01257193618617e-11	ENSG00000148773/ENSG00000152253/ENSG00000154839/ENSG00000161888/ENSG00000164611/ENSG00000165480/ENSG00000171320/ENSG00000178999/ENSG00000186185/ENSG00000237649	10
C35487	1	nuclear chromosome segregation	GO:0098813	7/19	317/20973	7.27414796004748e-09	1.54939351549011e-06	9.41810735879832e-07	ENSG00000152253/ENSG00000161888/ENSG00000164611/ENSG00000171320/ENSG00000178999/ENSG00000186185/ENSG00000237649	7
C35491	1	B cell proliferation	GO:0042100	6/13	105/20973	2.27257882493945e-11	5.3405602386077e-09	2.7749383546629e-09	ENSG00000012124/ENSG00000105369/ENSG00000136573/ENSG00000156738/ENSG00000159958/ENSG00000177455	6
C35491	1	B cell activation	GO:0042113	7/13	333/20973	3.77737573422459e-10	4.4384164877139e-08	2.3061872903687e-08	ENSG00000012124/ENSG00000105369/ENSG00000136573/ENSG00000156738/ENSG00000159958/ENSG00000163534/ENSG00000177455	7
C35491	1	B cell receptor signaling pathway	GO:0050853	5/13	126/20973	8.94762104312689e-09	7.00896981711606e-07	3.64183874036042e-07	ENSG00000012124/ENSG00000105369/ENSG00000136573/ENSG00000156738/ENSG00000177455	5
C35491	1	mononuclear cell proliferation	GO:0032943	6/13	393/20973	6.3992412599069e-08	3.00764339215624e-06	1.56276207610358e-06	ENSG00000012124/ENSG00000105369/ENSG00000136573/ENSG00000156738/ENSG00000159958/ENSG00000177455	6
C35494	1	DNA-templated DNA replication	GO:0006261	7/17	162/20973	2.62450955281826e-11	4.48397548998769e-09	1.92652008162737e-09	ENSG00000112312/ENSG00000131153/ENSG00000132646/ENSG00000160957/ENSG00000175305/ENSG00000181938/ENSG00000183684	7
C35494	1	DNA replication	GO:0006260	8/17	302/20973	3.66038815509199e-11	4.48397548998769e-09	1.92652008162737e-09	ENSG00000112312/ENSG00000131153/ENSG00000132646/ENSG00000132780/ENSG00000160957/ENSG00000175305/ENSG00000181938/ENSG00000183684	8
C35494	1	regulation of DNA-templated DNA replication	GO:0090329	4/17	53/20973	8.43949533981683e-08	6.16776133728335e-06	2.64995116532045e-06	ENSG00000112312/ENSG00000131153/ENSG00000132646/ENSG00000181938	4
C35494	1	regulation of DNA-directed DNA polymerase activity	GO:1900262	3/17	13/20973	1.25872680352722e-07	6.16776133728335e-06	2.64995116532045e-06	ENSG00000131153/ENSG00000132646/ENSG00000181938	3
C35494	1	positive regulation of DNA-directed DNA polymerase activity	GO:1900264	3/17	13/20973	1.25872680352722e-07	6.16776133728335e-06	2.64995116532045e-06	ENSG00000131153/ENSG00000132646/ENSG00000181938	3
C35495	1	antigen processing and presentation of exogenous peptide antigen via MHC class II	GO:0019886	13/14	111/20973	1.72241901904286e-29	5.41109414887352e-27	1.91728927556103e-27	ENSG00000019582/ENSG00000179344/ENSG00000196126/ENSG00000196735/ENSG00000198502/ENSG00000204252/ENSG00000204257/ENSG00000204287/ENSG00000223865/ENSG00000231389/ENSG00000232629/ENSG00000237541/ENSG00000242574	13
C35495	1	antigen processing and presentation of peptide antigen via MHC class II	GO:0002495	13/14	116/20973	3.15504358841797e-29	5.41109414887352e-27	1.91728927556103e-27	ENSG00000019582/ENSG00000179344/ENSG00000196126/ENSG00000196735/ENSG00000198502/ENSG00000204252/ENSG00000204257/ENSG00000204287/ENSG00000223865/ENSG00000231389/ENSG00000232629/ENSG00000237541/ENSG00000242574	13
C35495	1	antigen processing and presentation of peptide or polysaccharide antigen via MHC class II	GO:0002504	13/14	118/20973	3.98852148565616e-29	5.41109414887352e-27	1.91728927556103e-27	ENSG00000019582/ENSG00000179344/ENSG00000196126/ENSG00000196735/ENSG00000198502/ENSG00000204252/ENSG00000204257/ENSG00000204287/ENSG00000223865/ENSG00000231389/ENSG00000232629/ENSG00000237541/ENSG00000242574	13
C35495	1	MHC class II protein complex assembly	GO:0002399	12/14	97/20973	4.27133542289644e-27	2.48347645302693e-25	8.79959327724531e-26	ENSG00000179344/ENSG00000196126/ENSG00000196735/ENSG00000198502/ENSG00000204252/ENSG00000204257/ENSG00000204287/ENSG00000223865/ENSG00000231389/ENSG00000232629/ENSG00000237541/ENSG00000242574	12
C35495	1	peptide antigen assembly with MHC class II protein complex	GO:0002503	12/14	97/20973	4.27133542289644e-27	2.48347645302693e-25	8.79959327724531e-26	ENSG00000179344/ENSG00000196126/ENSG00000196735/ENSG00000198502/ENSG00000204252/ENSG00000204257/ENSG00000204287/ENSG00000223865/ENSG00000231389/ENSG00000232629/ENSG00000237541/ENSG00000242574	12
C35495	1	immunoglobulin production involved in immunoglobulin-mediated immune response	GO:0002381	12/14	156/20973	1.67502924616952e-24	5.68114085992497e-23	2.01297374320373e-23	ENSG00000179344/ENSG00000196126/ENSG00000196735/ENSG00000198502/ENSG00000204252/ENSG00000204257/ENSG00000204287/ENSG00000223865/ENSG00000231389/ENSG00000232629/ENSG00000237541/ENSG00000242574	12
C35495	1	positive regulation of T cell activation	GO:0050870	13/14	351/20973	8.93141153794383e-23	2.42338966396209e-21	8.58669039086529e-22	ENSG00000019582/ENSG00000179344/ENSG00000196126/ENSG00000196735/ENSG00000198502/ENSG00000204252/ENSG00000204257/ENSG00000204287/ENSG00000223865/ENSG00000231389/ENSG00000232629/ENSG00000237541/ENSG00000242574	13
C35495	1	positive regulation of leukocyte cell-cell adhesion	GO:1903039	13/14	382/20973	2.72998599585061e-22	6.94440187694499e-21	2.46057948310219e-21	ENSG00000019582/ENSG00000179344/ENSG00000196126/ENSG00000196735/ENSG00000198502/ENSG00000204252/ENSG00000204257/ENSG00000204287/ENSG00000223865/ENSG00000231389/ENSG00000232629/ENSG00000237541/ENSG00000242574	13
C35495	1	production of molecular mediator of immune response	GO:0002440	13/14	477/20973	5.08428000202424e-21	1.1496122004577e-19	4.07337052793755e-20	ENSG00000019582/ENSG00000179344/ENSG00000196126/ENSG00000196735/ENSG00000198502/ENSG00000204252/ENSG00000204257/ENSG00000204287/ENSG00000223865/ENSG00000231389/ENSG00000232629/ENSG00000237541/ENSG00000242574	13
C35495	1	regulation of T cell activation	GO:0050863	13/14	488/20973	6.86058369219023e-21	1.46960924353759e-19	5.20720202675934e-20	ENSG00000019582/ENSG00000179344/ENSG00000196126/ENSG00000196735/ENSG00000198502/ENSG00000204252/ENSG00000204257/ENSG00000204287/ENSG00000223865/ENSG00000231389/ENSG00000232629/ENSG00000237541/ENSG00000242574	13
C35495	1	positive regulation of lymphocyte activation	GO:0051251	13/14	496/20973	8.49467683401984e-21	1.64634927211718e-19	5.8334372243645e-20	ENSG00000019582/ENSG00000179344/ENSG00000196126/ENSG00000196735/ENSG00000198502/ENSG00000204252/ENSG00000204257/ENSG00000204287/ENSG00000223865/ENSG00000231389/ENSG00000232629/ENSG00000237541/ENSG00000242574	13
C35497	1	DNA duplex unwinding	GO:0032508	8/17	93/20973	2.58472166181988e-15	6.58191018840193e-13	3.38168317950475e-13	ENSG00000051180/ENSG00000076003/ENSG00000104738/ENSG00000111445/ENSG00000112118/ENSG00000125885/ENSG00000163918/ENSG00000166508	8
C35497	1	DNA geometric change	GO:0032392	8/17	99/20973	4.33508227905482e-15	6.58191018840193e-13	3.38168317950475e-13	ENSG00000051180/ENSG00000076003/ENSG00000104738/ENSG00000111445/ENSG00000112118/ENSG00000125885/ENSG00000163918/ENSG00000166508	8
C35497	1	DNA replication	GO:0006260	10/17	302/20973	5.87670552535887e-15	6.58191018840193e-13	3.38168317950475e-13	ENSG00000051180/ENSG00000076003/ENSG00000104738/ENSG00000111445/ENSG00000112118/ENSG00000149136/ENSG00000149554/ENSG00000163781/ENSG00000163918/ENSG00000166508	10
C35497	1	double-strand break repair via homologous recombination	GO:0000724	7/17	169/20973	3.53808737961072e-11	1.61460663859703e-09	8.29559801785439e-10	ENSG00000051180/ENSG00000076003/ENSG00000104738/ENSG00000112118/ENSG00000125885/ENSG00000149554/ENSG00000166508	7
C35497	1	recombinational repair	GO:0000725	7/17	171/20973	3.84430152046911e-11	1.61460663859703e-09	8.29559801785439e-10	ENSG00000051180/ENSG00000076003/ENSG00000104738/ENSG00000112118/ENSG00000125885/ENSG00000149554/ENSG00000166508	7
C35499	1	retina homeostasis	GO:0001895	4/6	87/20973	4.11656053452559e-09	4.65171340401392e-07	2.29660745610375e-07	ENSG00000188219/ENSG00000196604/ENSG00000196834/ENSG00000222038	4
C35503	1	regulation of cell cycle phase transition	GO:1901987	8/16	467/20973	6.26611439184205e-10	2.81975147632892e-07	1.26641469814071e-07	ENSG00000011426/ENSG00000118193/ENSG00000136492/ENSG00000144554/ENSG00000156970/ENSG00000176208/ENSG00000184445/ENSG00000197299	8
C35503	1	DNA-templated DNA replication	GO:0006261	6/16	162/20973	1.45382606158998e-09	3.27110863857745e-07	1.46912949381724e-07	ENSG00000051341/ENSG00000127586/ENSG00000138658/ENSG00000139618/ENSG00000176208/ENSG00000197299	6
C35509	1	protoporphyrinogen IX metabolic process	GO:0046501	4/15	11/20973	5.57267466602297e-11	8.74909922565607e-09	4.81009813277773e-09	ENSG00000066926/ENSG00000080819/ENSG00000143224/ENSG00000256269	4
C35509	1	pigment metabolic process	GO:0042440	5/15	86/20973	2.99604395498027e-09	9.40757801863805e-08	5.17211798543963e-08	ENSG00000066926/ENSG00000080819/ENSG00000090013/ENSG00000143224/ENSG00000256269	5
C35509	1	heme biosynthetic process	GO:0006783	4/15	32/20973	6.01921340462447e-09	1.5750275075434e-07	8.65921928384573e-08	ENSG00000066926/ENSG00000080819/ENSG00000143224/ENSG00000256269	4
C35512	1	oxygen transport	GO:0015671	6/13	15/20973	7.25240957235661e-17	8.7754155825515e-15	4.88583381716656e-15	ENSG00000086506/ENSG00000188536/ENSG00000206172/ENSG00000206177/ENSG00000223609/ENSG00000244734	6
C35512	1	hydrogen peroxide catabolic process	GO:0042744	6/13	31/20973	1.06201806501224e-14	4.28347286221603e-13	2.38488267230819e-13	ENSG00000086506/ENSG00000188536/ENSG00000206172/ENSG00000206177/ENSG00000223609/ENSG00000244734	6
C35512	1	cellular oxidant detoxification	GO:0098869	6/13	115/20973	3.96191160793022e-11	9.58782609119113e-10	5.33815458752703e-10	ENSG00000086506/ENSG00000188536/ENSG00000206172/ENSG00000206177/ENSG00000223609/ENSG00000244734	6
C35512	1	detoxification	GO:0098754	6/13	166/20973	3.68031236542277e-10	5.56647245270195e-09	3.0992104129876e-09	ENSG00000086506/ENSG00000188536/ENSG00000206172/ENSG00000206177/ENSG00000223609/ENSG00000244734	6
C35515	1	positive T cell selection	GO:0043368	4/13	38/20973	6.4724814700927e-09	1.326858701369e-06	7.22192669294554e-07	ENSG00000127152/ENSG00000160654/ENSG00000167286/ENSG00000198851	4
C35518	1	DNA replication	GO:0006260	6/13	302/20973	1.33726060414468e-08	2.86173769286961e-06	1.15426704778804e-06	ENSG00000132646/ENSG00000132780/ENSG00000160957/ENSG00000175305/ENSG00000181938/ENSG00000183684	6
C35519	1	embryonic skeletal system morphogenesis	GO:0048704	8/10	97/20973	6.96102569865148e-18	1.23906257435996e-15	6.59465592503825e-16	ENSG00000078399/ENSG00000105991/ENSG00000105996/ENSG00000105997/ENSG00000106004/ENSG00000106006/ENSG00000122592/ENSG00000197576	8
C35519	1	embryonic skeletal system development	GO:0048706	8/10	133/20973	9.40819977964535e-17	8.37329780388436e-15	4.45651568509517e-15	ENSG00000078399/ENSG00000105991/ENSG00000105996/ENSG00000105997/ENSG00000106004/ENSG00000106006/ENSG00000122592/ENSG00000197576	8
C35519	1	anterior/posterior pattern specification	GO:0009952	8/10	228/20973	7.61935232311816e-15	3.90386263138859e-13	2.07775066129493e-13	ENSG00000078399/ENSG00000105996/ENSG00000105997/ENSG00000106004/ENSG00000106006/ENSG00000122592/ENSG00000197576/ENSG00000253293	8
C35519	1	skeletal system morphogenesis	GO:0048705	8/10	232/20973	8.77272501435638e-15	3.90386263138859e-13	2.07775066129493e-13	ENSG00000078399/ENSG00000105991/ENSG00000105996/ENSG00000105997/ENSG00000106004/ENSG00000106006/ENSG00000122592/ENSG00000197576	8
C35520	1	embryonic skeletal system morphogenesis	GO:0048704	8/9	97/20973	1.39747848028899e-18	1.70492374595256e-16	7.06094390040751e-17	ENSG00000108511/ENSG00000120068/ENSG00000120075/ENSG00000120093/ENSG00000170689/ENSG00000173917/ENSG00000182742/ENSG00000260027	8
C35520	1	embryonic skeletal system development	GO:0048706	8/9	133/20973	1.89166523832093e-17	1.15391579537577e-15	4.77894375996866e-16	ENSG00000108511/ENSG00000120068/ENSG00000120075/ENSG00000120093/ENSG00000170689/ENSG00000173917/ENSG00000182742/ENSG00000260027	8
C35520	1	anterior/posterior pattern specification	GO:0009952	8/9	228/20973	1.53821744590728e-15	5.4026691344779e-14	2.23751612126781e-14	ENSG00000108511/ENSG00000120068/ENSG00000120075/ENSG00000120093/ENSG00000170689/ENSG00000173917/ENSG00000182742/ENSG00000260027	8
C35520	1	skeletal system morphogenesis	GO:0048705	8/9	232/20973	1.77136692933702e-15	5.4026691344779e-14	2.23751612126781e-14	ENSG00000108511/ENSG00000120068/ENSG00000120075/ENSG00000120093/ENSG00000170689/ENSG00000173917/ENSG00000182742/ENSG00000260027	8
C35521	1	protein folding	GO:0006457	7/12	233/20973	1.44192346332535e-11	3.41735860808107e-09	2.18565240756684e-09	ENSG00000090520/ENSG00000128228/ENSG00000143870/ENSG00000155660/ENSG00000166598/ENSG00000166794/ENSG00000179218	7
C35521	1	response to endoplasmic reticulum stress	GO:0034976	6/12	291/20973	5.83883630241382e-09	6.91902101836038e-07	4.42522330288205e-07	ENSG00000128228/ENSG00000145050/ENSG00000149428/ENSG00000155660/ENSG00000166598/ENSG00000179218	6
C35522	1	negative regulation of cytokine production	GO:0001818	7/13	446/20973	2.88383596827436e-09	1.92928626277555e-06	8.77293257717148e-07	ENSG00000008438/ENSG00000012223/ENSG00000079385/ENSG00000101425/ENSG00000118113/ENSG00000118520/ENSG00000229314	7
C35530	1	defense response to virus	GO:0051607	11/12	346/20973	2.48735446064988e-19	4.81625944684058e-17	2.36588183353573e-17	ENSG00000115267/ENSG00000119917/ENSG00000119922/ENSG00000134321/ENSG00000135114/ENSG00000138646/ENSG00000152778/ENSG00000171855/ENSG00000172936/ENSG00000185745/ENSG00000187608	11
C35530	1	defense response to symbiont	GO:0140546	11/12	347/20973	2.56867170498165e-19	4.81625944684058e-17	2.36588183353573e-17	ENSG00000115267/ENSG00000119917/ENSG00000119922/ENSG00000134321/ENSG00000135114/ENSG00000138646/ENSG00000152778/ENSG00000171855/ENSG00000172936/ENSG00000185745/ENSG00000187608	11
C35530	1	response to virus	GO:0009615	11/12	460/20973	5.90815809696665e-18	7.38519762120832e-16	3.6278163753304e-16	ENSG00000115267/ENSG00000119917/ENSG00000119922/ENSG00000134321/ENSG00000135114/ENSG00000138646/ENSG00000152778/ENSG00000171855/ENSG00000172936/ENSG00000185745/ENSG00000187608	11
C35530	1	negative regulation of viral genome replication	GO:0045071	7/12	66/20973	1.72200054703034e-15	1.61437551284094e-13	7.93026567711339e-14	ENSG00000115267/ENSG00000134321/ENSG00000135114/ENSG00000152778/ENSG00000171855/ENSG00000185745/ENSG00000187608	7
C35530	1	viral genome replication	GO:0019079	7/12	146/20973	5.27179871673231e-13	2.82417788396374e-11	1.38731545177166e-11	ENSG00000115267/ENSG00000134321/ENSG00000135114/ENSG00000152778/ENSG00000171855/ENSG00000185745/ENSG00000187608	7
C35530	1	cellular response to type I interferon	GO:0071357	4/12	63/20973	3.59312768932356e-08	1.12285240291361e-06	5.51576618975108e-07	ENSG00000171855/ENSG00000172936/ENSG00000185745/ENSG00000187608	4
C35530	1	cellular response to exogenous dsRNA	GO:0071360	3/12	26/20973	3.69327252819537e-07	9.89269427195188e-06	4.85956911604654e-06	ENSG00000115267/ENSG00000171855/ENSG00000185745	3
C35532	1	viral translation	GO:0019081	3/9	19/20973	5.27646669037438e-08	8.33681737079152e-06	5.55417546355198e-06	ENSG00000100129/ENSG00000100353/ENSG00000175390	3
C35533	1	immunoglobulin production	GO:0002377	10/11	310/20973	4.67683501143331e-18	1.30951380320133e-16	9.84596844512277e-18	ENSG00000211592/ENSG00000211598/ENSG00000211637/ENSG00000211640/ENSG00000211644/ENSG00000211648/ENSG00000211651/ENSG00000211653/ENSG00000211659/ENSG00000211663	10
C35534	1	microtubule cytoskeleton organization involved in mitosis	GO:1902850	6/11	173/20973	1.28923557011154e-10	3.63564430771454e-08	1.28923557011154e-08	ENSG00000115163/ENSG00000117399/ENSG00000117650/ENSG00000126787/ENSG00000134057/ENSG00000134222	6
C35534	1	sister chromatid segregation	GO:0000819	6/11	210/20973	4.15747147609988e-10	5.86203478130083e-08	2.07873573804994e-08	ENSG00000117399/ENSG00000117650/ENSG00000126787/ENSG00000131747/ENSG00000134057/ENSG00000134222	6
C35534	1	nuclear chromosome segregation	GO:0098813	6/11	317/20973	4.93063293589102e-09	4.48372296958915e-07	1.58997268425147e-07	ENSG00000117399/ENSG00000117650/ENSG00000126787/ENSG00000131747/ENSG00000134057/ENSG00000134222	6
C35534	1	chromosome segregation	GO:0007059	6/11	380/20973	1.45554832012514e-08	8.20929252550578e-07	2.91109664025028e-07	ENSG00000117399/ENSG00000117650/ENSG00000126787/ENSG00000131747/ENSG00000134057/ENSG00000134222	6
C35534	1	regulation of chromosome organization	GO:0033044	5/11	243/20973	8.74668925749e-08	3.08320796326522e-06	1.09333615718625e-06	ENSG00000117650/ENSG00000126787/ENSG00000131747/ENSG00000134057/ENSG00000140451	5
C35535	1	antigen processing and presentation of endogenous peptide antigen via MHC class I	GO:0019885	6/9	72/20973	1.10211837020618e-13	2.30342739373092e-11	7.77283482145412e-12	ENSG00000168394/ENSG00000204267/ENSG00000204525/ENSG00000204642/ENSG00000206503/ENSG00000234745	6
C35535	1	antigen processing and presentation of peptide antigen via MHC class I	GO:0002474	6/9	85/20973	3.0801885162185e-13	2.30652072766764e-11	7.78327316815571e-12	ENSG00000168394/ENSG00000204267/ENSG00000204525/ENSG00000204642/ENSG00000206503/ENSG00000234745	6
C35535	1	negative regulation of innate immune response	GO:0045824	4/9	152/20973	3.24832654578577e-07	7.54333608965807e-06	2.54547226394909e-06	ENSG00000140853/ENSG00000204642/ENSG00000206503/ENSG00000234745	4
C35536	1	defense response to bacterium	GO:0042742	6/10	437/20973	1.54746058281567e-08	3.57463394630421e-06	1.46601528898327e-06	ENSG00000092067/ENSG00000121053/ENSG00000169397/ENSG00000172232/ENSG00000186652/ENSG00000197561	6
C35540	1	phagocytosis, recognition	GO:0006910	9/9	96/20973	6.00275475931937e-22	2.8212947368801e-20	3.15934461016809e-21	ENSG00000211592/ENSG00000211677/ENSG00000211890/ENSG00000211892/ENSG00000211893/ENSG00000211895/ENSG00000211896/ENSG00000211897/ENSG00000254709	9
C35540	1	complement activation, classical pathway	GO:0006958	9/9	112/20973	2.5438808951783e-21	5.978120103669e-20	6.69442340836394e-21	ENSG00000211592/ENSG00000211677/ENSG00000211890/ENSG00000211892/ENSG00000211893/ENSG00000211895/ENSG00000211896/ENSG00000211897/ENSG00000254709	9
C35540	1	phagocytosis, engulfment	GO:0006911	9/9	123/20973	6.092601469206e-21	8.95779644568549e-20	1.00311270388415e-20	ENSG00000211592/ENSG00000211677/ENSG00000211890/ENSG00000211892/ENSG00000211893/ENSG00000211895/ENSG00000211896/ENSG00000211897/ENSG00000254709	9
C35540	1	B cell receptor signaling pathway	GO:0050853	9/9	126/20973	7.62365654951957e-21	8.95779644568549e-20	1.00311270388415e-20	ENSG00000211592/ENSG00000211677/ENSG00000211890/ENSG00000211892/ENSG00000211893/ENSG00000211895/ENSG00000211896/ENSG00000211897/ENSG00000254709	9
C35540	1	plasma membrane invagination	GO:0099024	9/9	132/20973	1.17461292603224e-20	1.10413615047031e-19	1.23643465898131e-20	ENSG00000211592/ENSG00000211677/ENSG00000211890/ENSG00000211892/ENSG00000211893/ENSG00000211895/ENSG00000211896/ENSG00000211897/ENSG00000254709	9
C35540	1	positive regulation of B cell activation	GO:0050871	9/9	144/20973	2.63201243528803e-20	1.37449538287264e-19	1.53918855864797e-20	ENSG00000211592/ENSG00000211677/ENSG00000211890/ENSG00000211892/ENSG00000211893/ENSG00000211895/ENSG00000211896/ENSG00000211897/ENSG00000254709	9
C35540	1	cell recognition	GO:0008037	9/9	243/20973	3.24454308399923e-18	1.38630477225422e-17	1.55241295885131e-18	ENSG00000211592/ENSG00000211677/ENSG00000211890/ENSG00000211892/ENSG00000211893/ENSG00000211895/ENSG00000211896/ENSG00000211897/ENSG00000254709	9
C35540	1	B cell activation	GO:0042113	9/9	333/20973	5.76027554550158e-17	1.73893856756314e-16	1.94729962773029e-17	ENSG00000211592/ENSG00000211677/ENSG00000211890/ENSG00000211892/ENSG00000211893/ENSG00000211895/ENSG00000211896/ENSG00000211897/ENSG00000254709	9
C35540	1	humoral immune response	GO:0006959	9/9	386/20973	2.20943652847387e-16	5.4654482546459e-16	6.12032279355644e-17	ENSG00000211592/ENSG00000211677/ENSG00000211890/ENSG00000211892/ENSG00000211893/ENSG00000211895/ENSG00000211896/ENSG00000211897/ENSG00000254709	9
C35540	1	defense response to bacterium	GO:0042742	9/9	437/20973	6.82530598786061e-16	1.60394690714724e-15	1.79613315470016e-16	ENSG00000211592/ENSG00000211677/ENSG00000211890/ENSG00000211892/ENSG00000211893/ENSG00000211895/ENSG00000211896/ENSG00000211897/ENSG00000254709	9
C35540	1	retina homeostasis	GO:0001895	4/9	87/20973	3.42517459781921e-08	6.70763358739594e-08	7.5113478022351e-09	ENSG00000211592/ENSG00000211890/ENSG00000211895/ENSG00000211897	4
C35550	1	negative regulation of viral entry into host cell	GO:0046597	4/8	44/20973	1.17187522145899e-09	1.11943545616576e-07	4.13772848401968e-08	ENSG00000142089/ENSG00000160932/ENSG00000185201/ENSG00000185885	4
C35550	1	negative regulation of viral life cycle	GO:1903901	4/8	55/20973	2.93922319455315e-09	1.11943545616576e-07	4.13772848401968e-08	ENSG00000142089/ENSG00000160932/ENSG00000185201/ENSG00000185885	4
C35550	1	viral entry into host cell	GO:0046718	5/8	197/20973	3.80390853346738e-09	1.11943545616576e-07	4.13772848401968e-08	ENSG00000088827/ENSG00000142089/ENSG00000160932/ENSG00000185201/ENSG00000185885	5
C35550	1	type I interferon signaling pathway	GO:0060337	4/8	61/20973	4.49323979206266e-09	1.11943545616576e-07	4.13772848401968e-08	ENSG00000142089/ENSG00000184979/ENSG00000185201/ENSG00000185885	4
C35550	1	entry into host	GO:0044409	5/8	204/20973	4.53369805646183e-09	1.11943545616576e-07	4.13772848401968e-08	ENSG00000088827/ENSG00000142089/ENSG00000160932/ENSG00000185201/ENSG00000185885	5
C35550	1	cellular response to type I interferon	GO:0071357	4/8	63/20973	5.12718529541569e-09	1.11943545616576e-07	4.13772848401968e-08	ENSG00000142089/ENSG00000184979/ENSG00000185201/ENSG00000185885	4
C35550	1	response to interferon-alpha	GO:0035455	3/8	21/20973	4.82917553618839e-08	4.86632304031292e-07	1.79872125234547e-07	ENSG00000142089/ENSG00000185201/ENSG00000185885	3
C35550	1	defense response to virus	GO:0051607	5/8	346/20973	6.38402474511889e-08	5.65620984922021e-07	2.09068423514769e-07	ENSG00000126709/ENSG00000137959/ENSG00000142089/ENSG00000185201/ENSG00000185885	5
C35550	1	defense response to symbiont	GO:0140546	5/8	347/20973	6.47657616322925e-08	5.65620984922021e-07	2.09068423514769e-07	ENSG00000126709/ENSG00000137959/ENSG00000142089/ENSG00000185201/ENSG00000185885	5
C35550	1	response to interferon-beta	GO:0035456	3/8	33/20973	1.97680163818801e-07	1.36295270843489e-06	5.03783242973122e-07	ENSG00000142089/ENSG00000185201/ENSG00000185885	3
C35550	1	response to virus	GO:0009615	5/8	460/20973	2.63417863438037e-07	1.72538700551914e-06	6.37748511481562e-07	ENSG00000126709/ENSG00000137959/ENSG00000142089/ENSG00000185201/ENSG00000185885	5
C35555	1	sister chromatid segregation	GO:0000819	7/10	210/20973	1.06796907945428e-12	3.78061054126816e-10	1.6525416282082e-10	ENSG00000164611/ENSG00000171320/ENSG00000175063/ENSG00000178999/ENSG00000186185/ENSG00000198901/ENSG00000237649	7
C35555	1	nuclear chromosome segregation	GO:0098813	7/10	317/20973	1.94748784451615e-11	3.44705348479359e-09	1.50674059549408e-09	ENSG00000164611/ENSG00000171320/ENSG00000175063/ENSG00000178999/ENSG00000186185/ENSG00000198901/ENSG00000237649	7
C35555	1	chromosome segregation	GO:0007059	7/10	380/20973	6.94867317548342e-11	6.41990421043011e-09	2.80620255406847e-09	ENSG00000164611/ENSG00000171320/ENSG00000175063/ENSG00000178999/ENSG00000186185/ENSG00000198901/ENSG00000237649	7
C35556	1	protein folding	GO:0006457	5/5	233/20973	1.62152447367895e-10	1.74979065744678e-08	5.72606705463903e-09	ENSG00000109971/ENSG00000115541/ENSG00000120694/ENSG00000140403/ENSG00000144381	5
C35556	1	'de novo' protein folding	GO:0006458	4/5	53/20973	1.81325456730236e-10	1.74979065744678e-08	5.72606705463903e-09	ENSG00000109971/ENSG00000115541/ENSG00000120694/ENSG00000144381	4
C35556	1	response to unfolded protein	GO:0006986	4/5	160/20973	1.6215613558582e-08	1.04320447226877e-06	3.4138133807541e-07	ENSG00000109971/ENSG00000115541/ENSG00000120694/ENSG00000144381	4
C35573	1	detoxification of copper ion	GO:0010273	6/6	15/20973	4.23724790864104e-20	6.14400946752951e-19	8.92052191292851e-20	ENSG00000125144/ENSG00000125148/ENSG00000169715/ENSG00000187193/ENSG00000198417/ENSG00000205364	6
C35573	1	stress response to copper ion	GO:1990169	6/6	15/20973	4.23724790864104e-20	6.14400946752951e-19	8.92052191292851e-20	ENSG00000125144/ENSG00000125148/ENSG00000169715/ENSG00000187193/ENSG00000198417/ENSG00000205364	6
C35573	1	detoxification of inorganic compound	GO:0061687	6/6	18/20973	1.57163376975049e-19	1.51924597742548e-18	2.20580178210595e-19	ENSG00000125144/ENSG00000125148/ENSG00000169715/ENSG00000187193/ENSG00000198417/ENSG00000205364	6
C35573	1	cellular response to zinc ion	GO:0071294	6/6	24/20973	1.13949374527762e-18	6.6090637226102e-18	9.59573680233785e-19	ENSG00000125144/ENSG00000125148/ENSG00000169715/ENSG00000187193/ENSG00000198417/ENSG00000205364	6
C35573	1	cellular zinc ion homeostasis	GO:0006882	6/6	45/20973	6.89563205809302e-17	2.49966662105872e-16	3.62928003057527e-17	ENSG00000125144/ENSG00000125148/ENSG00000169715/ENSG00000187193/ENSG00000198417/ENSG00000205364	6
C35573	1	zinc ion homeostasis	GO:0055069	6/6	47/20973	9.09046128633971e-17	2.63623377303852e-16	3.82756264687988e-17	ENSG00000125144/ENSG00000125148/ENSG00000169715/ENSG00000187193/ENSG00000198417/ENSG00000205364	6
C35573	1	negative regulation of growth	GO:0045926	6/6	270/20973	4.3076152508505e-12	6.94004679303692e-12	1.00762929844456e-12	ENSG00000125144/ENSG00000125148/ENSG00000169715/ENSG00000187193/ENSG00000198417/ENSG00000205364	6
C35577	1	DNA-templated DNA replication	GO:0006261	5/8	162/20973	1.42054017927348e-09	2.30127509042304e-07	1.2261504705308e-07	ENSG00000073111/ENSG00000100297/ENSG00000100479/ENSG00000146263/ENSG00000198554	5
C35579	1	oxygen transport	GO:0015671	5/8	15/20973	4.9694804275804e-15	3.27985708220306e-13	9.93896085516079e-14	ENSG00000188536/ENSG00000206172/ENSG00000206177/ENSG00000223609/ENSG00000244734	5
C35579	1	hydrogen peroxide catabolic process	GO:0042744	5/8	31/20973	2.80639026404906e-13	6.17405858090792e-12	1.87092684269937e-12	ENSG00000188536/ENSG00000206172/ENSG00000206177/ENSG00000223609/ENSG00000244734	5
C35579	1	cellular oxidant detoxification	GO:0098869	5/8	115/20973	2.50961207751423e-10	3.31268794231878e-09	1.00384483100569e-09	ENSG00000188536/ENSG00000206172/ENSG00000206177/ENSG00000223609/ENSG00000244734	5
C35579	1	detoxification	GO:0098754	5/8	166/20973	1.60645500083802e-09	1.32532537569136e-08	4.01613750209504e-09	ENSG00000188536/ENSG00000206172/ENSG00000206177/ENSG00000223609/ENSG00000244734	5
C35603	1	phagocytosis, recognition	GO:0006910	6/6	96/20973	7.84841855611028e-15	3.53178835024963e-13	1.65229864339164e-14	ENSG00000211890/ENSG00000211892/ENSG00000211893/ENSG00000211895/ENSG00000211896/ENSG00000211897	6
C35603	1	complement activation, classical pathway	GO:0006958	6/6	112/20973	2.02541962404603e-14	4.55719415410356e-13	2.13202065689055e-14	ENSG00000211890/ENSG00000211892/ENSG00000211893/ENSG00000211895/ENSG00000211896/ENSG00000211897	6
C35603	1	phagocytosis, engulfment	GO:0006911	6/6	123/20973	3.59755815373128e-14	4.69085894608844e-13	2.19455389290687e-14	ENSG00000211890/ENSG00000211892/ENSG00000211893/ENSG00000211895/ENSG00000211896/ENSG00000211897	6
C35603	1	B cell receptor signaling pathway	GO:0050853	6/6	126/20973	4.16965239652306e-14	4.69085894608844e-13	2.19455389290687e-14	ENSG00000211890/ENSG00000211892/ENSG00000211893/ENSG00000211895/ENSG00000211896/ENSG00000211897	6
C35603	1	plasma membrane invagination	GO:0099024	6/6	132/20973	5.5429284911737e-14	4.71700267605067e-13	2.20678487768453e-14	ENSG00000211890/ENSG00000211892/ENSG00000211893/ENSG00000211895/ENSG00000211896/ENSG00000211897	6
C35603	1	membrane invagination	GO:0010324	6/6	141/20973	8.295600063955e-14	4.71700267605067e-13	2.20678487768453e-14	ENSG00000211890/ENSG00000211892/ENSG00000211893/ENSG00000211895/ENSG00000211896/ENSG00000211897	6
C35603	1	positive regulation of B cell activation	GO:0050871	6/6	144/20973	9.43400535210134e-14	4.71700267605067e-13	2.20678487768453e-14	ENSG00000211890/ENSG00000211892/ENSG00000211893/ENSG00000211895/ENSG00000211896/ENSG00000211897	6
C35603	1	cell recognition	GO:0008037	6/6	243/20973	2.2749511612085e-12	9.30661838676203e-12	4.35397351427464e-13	ENSG00000211890/ENSG00000211892/ENSG00000211893/ENSG00000211895/ENSG00000211896/ENSG00000211897	6
C35603	1	B cell activation	GO:0042113	6/6	333/20973	1.53229113249363e-11	4.38840238593356e-11	2.05305374780517e-12	ENSG00000211890/ENSG00000211892/ENSG00000211893/ENSG00000211895/ENSG00000211896/ENSG00000211897	6
C35603	1	humoral immune response	GO:0006959	6/6	386/20973	3.74036226449174e-11	8.85875273169096e-11	4.14444572242852e-12	ENSG00000211890/ENSG00000211892/ENSG00000211893/ENSG00000211895/ENSG00000211896/ENSG00000211897	6
C35603	1	defense response to bacterium	GO:0042742	6/6	437/20973	7.9116278694521e-11	1.78011627062672e-10	8.32802933626537e-12	ENSG00000211890/ENSG00000211892/ENSG00000211893/ENSG00000211895/ENSG00000211896/ENSG00000211897	6
C35603	1	retina homeostasis	GO:0001895	3/6	87/20973	1.36655647639013e-06	2.56229339323149e-06	1.19873375121941e-07	ENSG00000211890/ENSG00000211895/ENSG00000211897	3
C35610	1	DNA-templated DNA replication	GO:0006261	5/7	162/20973	5.36046390279208e-10	1.2168253059338e-07	3.89338957150162e-08	ENSG00000062822/ENSG00000085840/ENSG00000105486/ENSG00000111602/ENSG00000160957	5
C35617	1	SRP-dependent cotranslational protein targeting to membrane, signal sequence recognition	GO:0006617	2/2	10/20973	2.04617184029394e-07	2.04617184029394e-06	NA	ENSG00000274012/ENSG00000278771	2
C35637	1	homophilic cell adhesion via plasma membrane adhesion molecules	GO:0007156	5/5	172/20973	3.50004613326326e-11	1.05001383997898e-10	NA	ENSG00000253537/ENSG00000253731/ENSG00000253767/ENSG00000253953/ENSG00000262209	5
C35639	1	regulation of protein localization to nucleus	GO:1900180	4/5	148/20973	1.18402104120178e-08	1.71683050974258e-06	3.48974622669997e-07	ENSG00000132341/ENSG00000150753/ENSG00000166197/ENSG00000166226	4
C35643	1	rRNA processing	GO:0006364	4/5	246/20973	9.15210499255455e-08	6.88024104388765e-06	2.2352959856685e-06	ENSG00000055044/ENSG00000107937/ENSG00000163811/ENSG00000165732	4
C35643	1	rRNA metabolic process	GO:0016072	4/5	287/20973	1.69882494910806e-07	6.88024104388765e-06	2.2352959856685e-06	ENSG00000055044/ENSG00000107937/ENSG00000163811/ENSG00000165732	4
C35643	1	ribosome biogenesis	GO:0042254	4/5	331/20973	3.0089263397928e-07	8.12410111744056e-06	2.63940906999369e-06	ENSG00000055044/ENSG00000107937/ENSG00000163811/ENSG00000165732	4
C35676	1	microtubule cytoskeleton organization involved in mitosis	GO:1902850	4/4	173/20973	4.47199804689094e-09	6.84215701174313e-07	5.17810300166319e-08	ENSG00000115163/ENSG00000117650/ENSG00000126787/ENSG00000134057	4
C35682	1	cholesterol biosynthetic process	GO:0006695	4/4	61/20973	6.47504981558373e-11	2.16914168822055e-09	6.47504981558373e-10	ENSG00000052802/ENSG00000079459/ENSG00000112972/ENSG00000113161	4
C35682	1	secondary alcohol biosynthetic process	GO:1902653	4/4	61/20973	6.47504981558373e-11	2.16914168822055e-09	6.47504981558373e-10	ENSG00000052802/ENSG00000079459/ENSG00000112972/ENSG00000113161	4
C35682	1	cholesterol metabolic process	GO:0008203	4/4	151/20973	2.58224956866863e-09	3.46021442201597e-08	1.03289982746745e-08	ENSG00000052802/ENSG00000079459/ENSG00000112972/ENSG00000113161	4
C35682	1	secondary alcohol metabolic process	GO:1902652	4/4	161/20973	3.34566222880587e-09	3.73598948883322e-08	1.11522074293529e-08	ENSG00000052802/ENSG00000079459/ENSG00000112972/ENSG00000113161	4
C35682	1	isoprenoid metabolic process	GO:0006720	3/4	137/20973	1.08554367922886e-06	6.06095220902781e-06	1.80923946538144e-06	ENSG00000079459/ENSG00000112972/ENSG00000113161	3
C35683	1	immunoglobulin production	GO:0002377	3/3	310/20973	3.19853674011101e-06	6.39707348022201e-06	NA	ENSG00000239975/ENSG00000242371/ENSG00000251546	3
C35693	1	antigen processing and presentation via MHC class Ib	GO:0002475	4/4	40/20973	1.13394487481426e-11	3.28844013696136e-10	2.38725236803003e-11	ENSG00000158477/ENSG00000158481/ENSG00000158485/ENSG00000158488	4
C35693	1	positive regulation of T cell mediated cytotoxicity	GO:0001916	4/4	74/20973	1.42766873348072e-10	2.07011966354705e-09	1.5028091931376e-10	ENSG00000158477/ENSG00000158481/ENSG00000158485/ENSG00000158488	4
C35693	1	T cell mediated cytotoxicity	GO:0001913	4/4	107/20973	6.40315927389784e-10	2.85970923364395e-09	2.07601396271793e-10	ENSG00000158477/ENSG00000158481/ENSG00000158485/ENSG00000158488	4
C35693	1	positive regulation of leukocyte mediated cytotoxicity	GO:0001912	4/4	109/20973	6.90274642603712e-10	2.85970923364395e-09	2.07601396271793e-10	ENSG00000158477/ENSG00000158481/ENSG00000158485/ENSG00000158488	4
C35693	1	positive regulation of cell killing	GO:0031343	4/4	116/20973	8.88425770890081e-10	3.22054341947654e-09	2.3379625549739e-10	ENSG00000158477/ENSG00000158481/ENSG00000158485/ENSG00000158488	4
C35693	1	positive regulation of adaptive immune response based on somatic recombination of immune receptors built from immunoglobulin superfamily domains	GO:0002824	4/4	172/20973	4.36859924811889e-09	1.15172161995862e-08	8.36095549879213e-10	ENSG00000158477/ENSG00000158481/ENSG00000158485/ENSG00000158488	4
C35693	1	positive regulation of lymphocyte mediated immunity	GO:0002708	4/4	223/20973	1.24438513749025e-08	2.25544806170108e-08	1.63734886511875e-09	ENSG00000158477/ENSG00000158481/ENSG00000158485/ENSG00000158488	4
C35693	1	leukocyte mediated cytotoxicity	GO:0001909	4/4	292/20973	3.68174498973573e-08	5.08431450963505e-08	3.6909724207877e-09	ENSG00000158477/ENSG00000158481/ENSG00000158485/ENSG00000158488	4
C35693	1	cell killing	GO:0001906	4/4	362/20973	8.73161835586626e-08	1.10094318400053e-07	7.9923280145229e-09	ENSG00000158477/ENSG00000158481/ENSG00000158485/ENSG00000158488	4
C35696	1	chaperone cofactor-dependent protein refolding	GO:0051085	4/4	44/20973	1.68436536492954e-11	2.55542193096034e-09	1.91226385454753e-10	ENSG00000132002/ENSG00000204388/ENSG00000204389/ENSG00000204390	4
C35696	1	'de novo' post-translational protein folding	GO:0051084	4/4	49/20973	2.62890583538842e-11	2.55542193096034e-09	1.91226385454753e-10	ENSG00000132002/ENSG00000204388/ENSG00000204389/ENSG00000204390	4
C35696	1	'de novo' protein folding	GO:0006458	4/4	53/20973	3.6333013236403e-11	2.55542193096034e-09	1.91226385454753e-10	ENSG00000132002/ENSG00000204388/ENSG00000204389/ENSG00000204390	4
C35696	1	negative regulation of inclusion body assembly	GO:0090084	3/4	20/20973	2.96437000761346e-09	1.14732663202538e-07	8.58563206803727e-09	ENSG00000132002/ENSG00000204388/ENSG00000204389	3
C35696	1	response to unfolded protein	GO:0006986	4/4	160/20973	3.26254018585416e-09	1.14732663202538e-07	8.58563206803727e-09	ENSG00000132002/ENSG00000204388/ENSG00000204389/ENSG00000204390	4
C35696	1	inclusion body assembly	GO:0070841	3/4	41/20973	2.7698627892826e-08	5.31310044126027e-07	3.97587960184106e-08	ENSG00000132002/ENSG00000204388/ENSG00000204389	3
C35696	1	cellular response to heat	GO:0034605	3/4	83/20973	2.3838175411808e-07	4.19154584324291e-06	3.13660202786948e-07	ENSG00000132002/ENSG00000204388/ENSG00000204389	3
C35699	1	lymphocyte chemotaxis	GO:0048247	4/4	81/20973	2.06432809500326e-10	2.70488823185826e-08	4.22394345055946e-09	ENSG00000275302/ENSG00000276070/ENSG00000276085/ENSG00000277632	4
C35699	1	monocyte chemotaxis	GO:0002548	4/4	93/20973	3.62273611890338e-10	2.70488823185826e-08	4.22394345055946e-09	ENSG00000275302/ENSG00000276070/ENSG00000276085/ENSG00000277632	4
C35699	1	chemokine-mediated signaling pathway	GO:0070098	4/4	103/20973	5.48581040200727e-10	2.70488823185826e-08	4.22394345055946e-09	ENSG00000275302/ENSG00000276070/ENSG00000276085/ENSG00000277632	4
C35699	1	response to chemokine	GO:1990868	4/4	111/20973	7.43101162598423e-10	2.70488823185826e-08	4.22394345055946e-09	ENSG00000275302/ENSG00000276070/ENSG00000276085/ENSG00000277632	4
C35699	1	cellular response to chemokine	GO:1990869	4/4	111/20973	7.43101162598423e-10	2.70488823185826e-08	4.22394345055946e-09	ENSG00000275302/ENSG00000276070/ENSG00000276085/ENSG00000277632	4
C35699	1	cellular response to interleukin-1	GO:0071347	4/4	136/20973	1.6916524403752e-09	4.10178411598597e-08	6.40533089251713e-09	ENSG00000275302/ENSG00000276070/ENSG00000276085/ENSG00000277632	4
C35699	1	neutrophil migration	GO:1990266	4/4	144/20973	2.13151311907974e-09	4.10178411598597e-08	6.40533089251713e-09	ENSG00000275302/ENSG00000276070/ENSG00000276085/ENSG00000277632	4
C35699	1	lymphocyte migration	GO:0072676	4/4	146/20973	2.25372753625603e-09	4.10178411598597e-08	6.40533089251713e-09	ENSG00000275302/ENSG00000276070/ENSG00000276085/ENSG00000277632	4
C35699	1	cellular response to interferon-gamma	GO:0071346	4/4	153/20973	2.72323580486839e-09	4.50571742260042e-08	7.03611164894225e-09	ENSG00000275302/ENSG00000276070/ENSG00000276085/ENSG00000277632	4
C35699	1	response to interleukin-1	GO:0070555	4/4	167/20973	3.8782372630047e-09	5.83406734350987e-08	9.11045796846538e-09	ENSG00000275302/ENSG00000276070/ENSG00000276085/ENSG00000277632	4
C35699	1	positive regulation of ERK1 and ERK2 cascade	GO:0070374	4/4	272/20973	2.76780992595469e-08	2.51870703261877e-07	3.93320357898825e-08	ENSG00000275302/ENSG00000276070/ENSG00000276085/ENSG00000277632	4
C35699	1	cellular response to tumor necrosis factor	GO:0071356	4/4	272/20973	2.76780992595469e-08	2.51870703261877e-07	3.93320357898825e-08	ENSG00000275302/ENSG00000276070/ENSG00000276085/ENSG00000277632	4
C35699	1	response to tumor necrosis factor	GO:0034612	4/4	299/20973	4.04965136329324e-08	3.35016612781532e-07	5.23160702435013e-08	ENSG00000275302/ENSG00000276070/ENSG00000276085/ENSG00000277632	4
C35699	1	positive regulation of GTPase activity	GO:0043547	4/4	318/20973	5.18759474933864e-08	4.10496627991145e-07	6.41030014792418e-08	ENSG00000275302/ENSG00000276070/ENSG00000276085/ENSG00000277632	4
C35699	1	ERK1 and ERK2 cascade	GO:0070371	4/4	388/20973	1.15364648768949e-07	8.0755254138264e-07	1.26107105941766e-07	ENSG00000275302/ENSG00000276070/ENSG00000276085/ENSG00000277632	4
C35699	1	regulation of GTPase activity	GO:0043087	4/4	413/20973	1.48236437653988e-07	9.99223394556511e-07	1.5603835542525e-07	ENSG00000275302/ENSG00000276070/ENSG00000276085/ENSG00000277632	4
C35699	1	positive regulation of natural killer cell chemotaxis	GO:2000503	2/4	10/20973	1.22707872477154e-06	7.70097682442828e-06	1.20258169033871e-06	ENSG00000275302/ENSG00000277632	2
C35719	1	mitotic sister chromatid segregation	GO:0000070	4/4	179/20973	5.13146050755323e-09	3.07745590178072e-07	5.14194803973386e-08	ENSG00000175063/ENSG00000186185/ENSG00000198901/ENSG00000237649	4
C35719	1	sister chromatid segregation	GO:0000819	4/4	210/20973	9.76970127549434e-09	3.07745590178072e-07	5.14194803973386e-08	ENSG00000175063/ENSG00000186185/ENSG00000198901/ENSG00000237649	4
C35719	1	nuclear chromosome segregation	GO:0098813	4/4	317/20973	5.12234198519603e-08	8.91762789720549e-07	1.48999630696834e-07	ENSG00000175063/ENSG00000186185/ENSG00000198901/ENSG00000237649	4
C35719	1	chromosome segregation	GO:0007059	4/4	380/20973	1.06105520473279e-07	1.33692955796332e-06	2.2338004310164e-07	ENSG00000175063/ENSG00000186185/ENSG00000198901/ENSG00000237649	4
C35741	1	immunoglobulin production	GO:0002377	4/4	310/20973	4.68264558518873e-08	9.36529117037745e-08	NA	ENSG00000211611/ENSG00000211662/ENSG00000239855/ENSG00000241755	4
C35749	1	DNA-templated DNA replication	GO:0006261	4/4	162/20973	3.43036253839587e-09	5.35136555989756e-07	9.02726983788388e-08	ENSG00000167325/ENSG00000167513/ENSG00000168496/ENSG00000198056	4
```
