## Supplementary material for "The network structure of hematopoietic cancers": Community structure of the four HC networks. These files contain the name of all communities and the corresponding elements for each community.: NBM_AML_MI_8th_Communities_Enriched.sif

```
C108543	1	heme biosynthetic process	GO:0006783	14/165	32/20973	8.27469767365619e-22	1.93876166493765e-18	1.84482207082145e-18	ENSG00000013306/ENSG00000066926/ENSG00000080819/ENSG00000110911/ENSG00000126088/ENSG00000135776/ENSG00000137210/ENSG00000143224/ENSG00000144659/ENSG00000148218/ENSG00000158578/ENSG00000188690/ENSG00000196517/ENSG00000256269	14
C108543	1	heme metabolic process	GO:0042168	15/165	49/20973	1.78930628421544e-20	1.04808615597919e-17	9.97302818412712e-18	ENSG00000013306/ENSG00000066926/ENSG00000080819/ENSG00000090013/ENSG00000110911/ENSG00000126088/ENSG00000135776/ENSG00000137210/ENSG00000143224/ENSG00000144659/ENSG00000148218/ENSG00000158578/ENSG00000188690/ENSG00000196517/ENSG00000256269	15
C108543	1	pigment biosynthetic process	GO:0046148	14/165	62/20973	4.16834694305945e-17	1.39520526965547e-14	1.3276028308872e-14	ENSG00000013306/ENSG00000066926/ENSG00000080819/ENSG00000110911/ENSG00000126088/ENSG00000135776/ENSG00000137210/ENSG00000143224/ENSG00000144659/ENSG00000148218/ENSG00000158578/ENSG00000188690/ENSG00000196517/ENSG00000256269	14
C108543	1	erythrocyte development	GO:0048821	10/165	38/20973	2.69772557252186e-13	6.32077101641873e-11	6.01450817115927e-11	ENSG00000004939/ENSG00000110911/ENSG00000124098/ENSG00000135776/ENSG00000158578/ENSG00000158856/ENSG00000162367/ENSG00000162722/ENSG00000166947/ENSG00000172331	10
C108543	1	erythrocyte homeostasis	GO:0034101	14/165	165/20973	5.15490998712373e-11	1.00649617498591e-08	9.57728013397199e-09	ENSG00000004939/ENSG00000110911/ENSG00000118689/ENSG00000124098/ENSG00000135776/ENSG00000144659/ENSG00000147324/ENSG00000158578/ENSG00000158856/ENSG00000162367/ENSG00000162722/ENSG00000166947/ENSG00000172331/ENSG00000204613	14
C108551	1	defense response to virus	GO:0051607	36/64	346/20973	7.81484587591371e-48	4.562965835206e-45	3.69400408113302e-45	ENSG00000055332/ENSG00000089127/ENSG00000108771/ENSG00000110057/ENSG00000111331/ENSG00000111335/ENSG00000115267/ENSG00000115415/ENSG00000119917/ENSG00000119922/ENSG00000121060/ENSG00000126709/ENSG00000132256/ENSG00000132274/ENSG00000134321/ENSG00000135114/ENSG00000136514/ENSG00000137628/ENSG00000137959/ENSG00000138496/ENSG00000138646/ENSG00000140464/ENSG00000142089/ENSG00000152778/ENSG00000157601/ENSG00000160710/ENSG00000163565/ENSG00000165949/ENSG00000169245/ENSG00000170581/ENSG00000181381/ENSG00000183486/ENSG00000185507/ENSG00000185745/ENSG00000187608/ENSG00000213928	36
C108551	1	defense response to symbiont	GO:0140546	36/64	347/20973	8.70795006718703e-48	4.562965835206e-45	3.69400408113302e-45	ENSG00000055332/ENSG00000089127/ENSG00000108771/ENSG00000110057/ENSG00000111331/ENSG00000111335/ENSG00000115267/ENSG00000115415/ENSG00000119917/ENSG00000119922/ENSG00000121060/ENSG00000126709/ENSG00000132256/ENSG00000132274/ENSG00000134321/ENSG00000135114/ENSG00000136514/ENSG00000137628/ENSG00000137959/ENSG00000138496/ENSG00000138646/ENSG00000140464/ENSG00000142089/ENSG00000152778/ENSG00000157601/ENSG00000160710/ENSG00000163565/ENSG00000165949/ENSG00000169245/ENSG00000170581/ENSG00000181381/ENSG00000183486/ENSG00000185507/ENSG00000185745/ENSG00000187608/ENSG00000213928	36
C108551	1	response to virus	GO:0009615	37/64	460/20973	4.81846444834749e-45	1.68325024728939e-42	1.36269555977827e-42	ENSG00000055332/ENSG00000089127/ENSG00000108771/ENSG00000110057/ENSG00000111331/ENSG00000111335/ENSG00000115267/ENSG00000115415/ENSG00000119917/ENSG00000119922/ENSG00000121060/ENSG00000126709/ENSG00000132256/ENSG00000132274/ENSG00000134321/ENSG00000135114/ENSG00000136514/ENSG00000137628/ENSG00000137959/ENSG00000137965/ENSG00000138496/ENSG00000138646/ENSG00000140464/ENSG00000142089/ENSG00000152778/ENSG00000157601/ENSG00000160710/ENSG00000163565/ENSG00000165949/ENSG00000169245/ENSG00000170581/ENSG00000181381/ENSG00000183486/ENSG00000185507/ENSG00000185745/ENSG00000187608/ENSG00000213928	37
C108551	1	negative regulation of viral process	GO:0048525	17/64	135/20973	2.11115160422437e-23	4.57829010773081e-21	3.70641003096729e-21	ENSG00000055332/ENSG00000089127/ENSG00000111331/ENSG00000111335/ENSG00000115267/ENSG00000115415/ENSG00000121060/ENSG00000132256/ENSG00000134321/ENSG00000135114/ENSG00000142089/ENSG00000152778/ENSG00000157601/ENSG00000160932/ENSG00000163565/ENSG00000185745/ENSG00000187608	17
C108551	1	regulation of viral process	GO:0050792	19/64	208/20973	2.18429871552042e-23	4.57829010773081e-21	3.70641003096729e-21	ENSG00000055332/ENSG00000089127/ENSG00000111331/ENSG00000111335/ENSG00000115267/ENSG00000115415/ENSG00000121060/ENSG00000132256/ENSG00000132274/ENSG00000134321/ENSG00000135114/ENSG00000142089/ENSG00000152778/ENSG00000157601/ENSG00000160710/ENSG00000160932/ENSG00000163565/ENSG00000185745/ENSG00000187608	19
C108551	1	viral process	GO:0016032	23/64	498/20973	1.56520189892179e-21	2.34333084295719e-19	1.89707177523453e-19	ENSG00000055332/ENSG00000088827/ENSG00000089127/ENSG00000111331/ENSG00000111335/ENSG00000115267/ENSG00000115415/ENSG00000121060/ENSG00000132256/ENSG00000132274/ENSG00000134321/ENSG00000135114/ENSG00000138496/ENSG00000142089/ENSG00000152778/ENSG00000157601/ENSG00000160710/ENSG00000160932/ENSG00000163565/ENSG00000165949/ENSG00000185507/ENSG00000185745/ENSG00000187608	23
C108551	1	response to type I interferon	GO:0034340	13/64	69/20973	1.84033220510632e-20	2.14296461216825e-18	1.73486287405344e-18	ENSG00000089127/ENSG00000111331/ENSG00000111335/ENSG00000115415/ENSG00000142089/ENSG00000157601/ENSG00000160710/ENSG00000165949/ENSG00000170581/ENSG00000184979/ENSG00000185507/ENSG00000185745/ENSG00000187608	13
C108551	1	regulation of innate immune response	GO:0045088	14/64	353/20973	2.53458715395227e-12	1.66015458583874e-10	1.34399818821417e-10	ENSG00000068079/ENSG00000089127/ENSG00000108771/ENSG00000111331/ENSG00000132256/ENSG00000138496/ENSG00000149131/ENSG00000160710/ENSG00000163565/ENSG00000170581/ENSG00000173193/ENSG00000184979/ENSG00000185507/ENSG00000187608	14
C108551	1	response to interferon-alpha	GO:0035455	6/64	21/20973	3.32384504726546e-11	1.83336295238642e-09	1.48422111251854e-09	ENSG00000055332/ENSG00000119917/ENSG00000119922/ENSG00000142089/ENSG00000160710/ENSG00000183486	6
C108551	1	positive regulation of type I interferon production	GO:0032481	8/64	75/20973	6.86731120328708e-11	3.59847107052243e-09	2.91318569992073e-09	ENSG00000089127/ENSG00000108771/ENSG00000111331/ENSG00000111335/ENSG00000115267/ENSG00000115415/ENSG00000185507/ENSG00000187608	8
C108551	1	MDA-5 signaling pathway	GO:0039530	5/64	13/20973	2.84918413598384e-10	1.2982369454396e-08	1.05100339295331e-08	ENSG00000108771/ENSG00000111331/ENSG00000115267/ENSG00000137628/ENSG00000185507	5
C108551	1	regulation of response to cytokine stimulus	GO:0060759	10/64	204/20973	5.82981564605713e-10	2.54568616544495e-08	2.06089096961493e-08	ENSG00000089127/ENSG00000111331/ENSG00000115267/ENSG00000138496/ENSG00000160710/ENSG00000170581/ENSG00000173193/ENSG00000184979/ENSG00000185507/ENSG00000187608	10
C108551	1	negative regulation of response to biotic stimulus	GO:0002832	10/64	209/20973	7.38016737527567e-10	3.09376616371556e-08	2.50459574925145e-08	ENSG00000089127/ENSG00000108771/ENSG00000111331/ENSG00000149131/ENSG00000160710/ENSG00000163565/ENSG00000170581/ENSG00000173193/ENSG00000184979/ENSG00000187608	10
C108551	1	pattern recognition receptor signaling pathway	GO:0002221	10/64	222/20973	1.32579094038883e-09	5.34395732895188e-08	4.32626517390038e-08	ENSG00000068079/ENSG00000089127/ENSG00000108771/ENSG00000110057/ENSG00000111331/ENSG00000115267/ENSG00000134321/ENSG00000135114/ENSG00000137628/ENSG00000185507	10
C108551	1	interferon-beta production	GO:0032608	7/64	70/20973	1.81154585615748e-09	6.78035734733229e-08	5.48912015061252e-08	ENSG00000089127/ENSG00000108771/ENSG00000111331/ENSG00000111335/ENSG00000115267/ENSG00000185507/ENSG00000187608	7
C108551	1	regulation of cytokine-mediated signaling pathway	GO:0001959	9/64	191/20973	6.3797569351239e-09	2.08937039625308e-07	1.69147502950982e-07	ENSG00000089127/ENSG00000111331/ENSG00000138496/ENSG00000160710/ENSG00000170581/ENSG00000173193/ENSG00000184979/ENSG00000185507/ENSG00000187608	9
C108551	1	negative regulation of immune response	GO:0050777	10/64	278/20973	1.14883358439182e-08	3.64841695891706e-07	2.95361999687339e-07	ENSG00000089127/ENSG00000108771/ENSG00000111331/ENSG00000149131/ENSG00000160710/ENSG00000163565/ENSG00000170581/ENSG00000173193/ENSG00000184979/ENSG00000187608	10
C108551	1	regulation of ribonuclease activity	GO:0060700	4/64	12/20973	3.83149789241226e-08	1.11539160868001e-06	9.02978743065581e-07	ENSG00000089127/ENSG00000111331/ENSG00000111335/ENSG00000135114	4
C108551	1	response to interferon-beta	GO:0035456	5/64	33/20973	5.01330537551017e-08	1.41998487392829e-06	1.14956589833889e-06	ENSG00000089127/ENSG00000115415/ENSG00000132530/ENSG00000142089/ENSG00000163565	5
C108551	1	negative regulation of defense response	GO:0031348	10/64	371/20973	1.72247682787402e-07	4.62860439900505e-06	3.74714257291892e-06	ENSG00000089127/ENSG00000108771/ENSG00000111331/ENSG00000149131/ENSG00000160710/ENSG00000163565/ENSG00000170581/ENSG00000173193/ENSG00000184979/ENSG00000187608	10
C108554	1	heme biosynthetic process	GO:0006783	10/55	32/20973	3.99179573478657e-19	3.74829619496459e-16	3.28167628301928e-16	ENSG00000013306/ENSG00000110911/ENSG00000126088/ENSG00000135776/ENSG00000137210/ENSG00000143224/ENSG00000148218/ENSG00000188690/ENSG00000196517/ENSG00000256269	10
C108554	1	heme metabolic process	GO:0042168	10/55	49/20973	4.91868664724946e-17	1.15466169044181e-14	1.01091954513206e-14	ENSG00000013306/ENSG00000110911/ENSG00000126088/ENSG00000135776/ENSG00000137210/ENSG00000143224/ENSG00000148218/ENSG00000188690/ENSG00000196517/ENSG00000256269	10
C108554	1	pigment biosynthetic process	GO:0046148	10/55	62/20973	6.27386584855161e-16	9.81860005298326e-14	8.59629689073474e-14	ENSG00000013306/ENSG00000110911/ENSG00000126088/ENSG00000135776/ENSG00000137210/ENSG00000143224/ENSG00000148218/ENSG00000188690/ENSG00000196517/ENSG00000256269	10
C108580	1	heme biosynthetic process	GO:0006783	8/31	32/20973	8.74169187132491e-17	4.37559963827014e-14	3.26104352309808e-14	ENSG00000013306/ENSG00000110911/ENSG00000126088/ENSG00000135776/ENSG00000137210/ENSG00000148218/ENSG00000188690/ENSG00000196517	8
C108580	1	porphyrin-containing compound biosynthetic process	GO:0006779	8/31	36/20973	2.50511429671955e-16	4.37559963827014e-14	3.26104352309808e-14	ENSG00000013306/ENSG00000110911/ENSG00000126088/ENSG00000135776/ENSG00000137210/ENSG00000148218/ENSG00000188690/ENSG00000196517	8
C108580	1	tetrapyrrole biosynthetic process	GO:0033014	8/31	36/20973	2.50511429671955e-16	4.37559963827014e-14	3.26104352309808e-14	ENSG00000013306/ENSG00000110911/ENSG00000126088/ENSG00000135776/ENSG00000137210/ENSG00000148218/ENSG00000188690/ENSG00000196517	8
C108580	1	heme metabolic process	GO:0042168	8/31	49/20973	3.68633736485897e-15	4.82910194796525e-13	3.59902937463863e-13	ENSG00000013306/ENSG00000110911/ENSG00000126088/ENSG00000135776/ENSG00000137210/ENSG00000148218/ENSG00000188690/ENSG00000196517	8
C108580	1	pigment biosynthetic process	GO:0046148	8/31	62/20973	2.72885968653441e-14	2.38320412624005e-12	1.7761525328145e-12	ENSG00000013306/ENSG00000110911/ENSG00000126088/ENSG00000135776/ENSG00000137210/ENSG00000148218/ENSG00000188690/ENSG00000196517	8
C108602	1	DNA replication	GO:0006260	9/27	302/20973	8.82261294856950e-11	6.20229690284436e-08	3.99339322935251e-08	ENSG00000065328/ENSG00000085840/ENSG00000100479/ENSG00000102221/ENSG00000149554/ENSG00000159259/ENSG00000167513/ENSG00000168496/ENSG00000198554	9
C108654	1	heme biosynthetic process	GO:0006783	4/19	32/20973	1.70190083421729e-08	2.40132171697005e-06	1.58103685490408e-06	ENSG00000013306/ENSG00000126088/ENSG00000135776/ENSG00000137210	4
C108654	1	porphyrin-containing compound biosynthetic process	GO:0006779	4/19	36/20973	2.78145372622014e-08	2.40132171697005e-06	1.58103685490408e-06	ENSG00000013306/ENSG00000126088/ENSG00000135776/ENSG00000137210	4
C108654	1	tetrapyrrole biosynthetic process	GO:0033014	4/19	36/20973	2.78145372622014e-08	2.40132171697005e-06	1.58103685490408e-06	ENSG00000013306/ENSG00000126088/ENSG00000135776/ENSG00000137210	4
C108654	1	heme metabolic process	GO:0042168	4/19	49/20973	9.9304201141275e-08	6.42994702389756e-06	4.23349489075962e-06	ENSG00000013306/ENSG00000126088/ENSG00000135776/ENSG00000137210	4
C108802	1	defense response to virus	GO:0051607	8/10	346/20973	2.21400231851153e-13	3.94293610130222e-11	2.03944970757011e-11	ENSG00000108771/ENSG00000138496/ENSG00000163565/ENSG00000169245/ENSG00000170581/ENSG00000185745/ENSG00000187608/ENSG00000213928	8
C108802	1	defense response to symbiont	GO:0140546	8/10	347/20973	2.26605523063346e-13	3.94293610130222e-11	2.03944970757011e-11	ENSG00000108771/ENSG00000138496/ENSG00000163565/ENSG00000169245/ENSG00000170581/ENSG00000185745/ENSG00000187608/ENSG00000213928	8
C108802	1	response to virus	GO:0009615	8/10	460/20973	2.18365857629213e-12	2.53304394849887e-10	1.31019514577528e-10	ENSG00000108771/ENSG00000138496/ENSG00000163565/ENSG00000169245/ENSG00000170581/ENSG00000185745/ENSG00000187608/ENSG00000213928	8
C108802	1	regulation of innate immune response	GO:0045088	6/10	353/20973	4.323686521723e-09	3.18825943993292e-07	1.64909971031013e-07	ENSG00000108771/ENSG00000138496/ENSG00000163565/ENSG00000170581/ENSG00000173193/ENSG00000187608	6
C108802	1	negative regulation of innate immune response	GO:0045824	5/10	152/20973	4.58083252863925e-09	3.18825943993292e-07	1.64909971031013e-07	ENSG00000108771/ENSG00000163565/ENSG00000170581/ENSG00000173193/ENSG00000187608	5
C108802	1	negative regulation of response to biotic stimulus	GO:0002832	5/10	209/20973	2.26691678823642e-08	1.31481173717712e-06	6.80075036470925e-07	ENSG00000108771/ENSG00000163565/ENSG00000170581/ENSG00000173193/ENSG00000187608	5
C108802	1	negative regulation of immune response	GO:0050777	5/10	278/20973	9.42205944330037e-08	4.68410955181219e-06	2.4228152854201e-06	ENSG00000108771/ENSG00000163565/ENSG00000170581/ENSG00000173193/ENSG00000187608	5
C108850	1	heme biosynthetic process	GO:0006783	4/9	32/20973	5.59194143576195e-10	5.88842873174717e-08	3.37215716843989e-08	ENSG00000110911/ENSG00000148218/ENSG00000188690/ENSG00000196517	4
C108850	1	porphyrin-containing compound biosynthetic process	GO:0006779	4/9	36/20973	9.15299802862254e-10	5.88842873174717e-08	3.37215716843989e-08	ENSG00000110911/ENSG00000148218/ENSG00000188690/ENSG00000196517	4
C108850	1	tetrapyrrole biosynthetic process	GO:0033014	4/9	36/20973	9.15299802862254e-10	5.88842873174717e-08	3.37215716843989e-08	ENSG00000110911/ENSG00000148218/ENSG00000188690/ENSG00000196517	4
C108850	1	heme metabolic process	GO:0042168	4/9	49/20973	3.284086466095e-09	1.58457171989084e-07	9.07444944578883e-08	ENSG00000110911/ENSG00000148218/ENSG00000188690/ENSG00000196517	4
C108850	1	pigment biosynthetic process	GO:0046148	4/9	62/20973	8.62516726244638e-09	2.77442880275358e-07	1.58884660097696e-07	ENSG00000110911/ENSG00000148218/ENSG00000188690/ENSG00000196517	4
C108892	1	defense response to virus	GO:0051607	6/10	346/20973	3.83520880032371e-09	5.24824902921603e-07	2.69035657533672e-07	ENSG00000134321/ENSG00000138646/ENSG00000157601/ENSG00000165949/ENSG00000183486/ENSG00000185507	6
C108892	1	defense response to symbiont	GO:0140546	6/10	347/20973	3.90204388789296e-09	5.24824902921603e-07	2.69035657533672e-07	ENSG00000134321/ENSG00000138646/ENSG00000157601/ENSG00000165949/ENSG00000183486/ENSG00000185507	6
C108892	1	response to virus	GO:0009615	6/10	460/20973	2.10071843969706e-08	1.88364420092837e-06	9.65593388071281e-07	ENSG00000134321/ENSG00000138646/ENSG00000157601/ENSG00000165949/ENSG00000183486/ENSG00000185507	6
C108974	1	defense response to virus	GO:0051607	6/7	346/20973	1.33319846044681e-10	1.91280635990002e-08	6.7116012628071e-09	ENSG00000108771/ENSG00000138496/ENSG00000169245/ENSG00000170581/ENSG00000185745/ENSG00000187608	6
C108974	1	defense response to symbiont	GO:0140546	6/7	347/20973	1.35660025524824e-10	1.91280635990002e-08	6.7116012628071e-09	ENSG00000108771/ENSG00000138496/ENSG00000169245/ENSG00000170581/ENSG00000185745/ENSG00000187608	6
C108974	1	response to virus	GO:0009615	6/7	460/20973	7.40691947325266e-10	6.9625043048575e-08	2.44298396661667e-08	ENSG00000108771/ENSG00000138496/ENSG00000169245/ENSG00000170581/ENSG00000185745/ENSG00000187608	6
C108974	1	regulation of innate immune response	GO:0045088	5/7	353/20973	2.68254362523737e-08	1.89119325579235e-06	6.6357658097977e-07	ENSG00000108771/ENSG00000138496/ENSG00000170581/ENSG00000173193/ENSG00000187608	5
C109057	1	defense response to virus	GO:0051607	5/6	346/20973	7.029160151318e-09	3.2092372402361e-07	9.00838523575047e-08	ENSG00000089127/ENSG00000111335/ENSG00000119917/ENSG00000119922/ENSG00000136514	5
C109057	1	defense response to symbiont	GO:0140546	5/6	347/20973	7.13163831163579e-09	3.2092372402361e-07	9.00838523575047e-08	ENSG00000089127/ENSG00000111335/ENSG00000119917/ENSG00000119922/ENSG00000136514	5
C109057	1	response to virus	GO:0009615	5/6	460/20973	2.92716579832954e-08	8.78149739498862e-07	2.46498172490909e-07	ENSG00000089127/ENSG00000111335/ENSG00000119917/ENSG00000119922/ENSG00000136514	5
C109192	1	embryonic skeletal system morphogenesis	GO:0048704	3/3	97/20973	9.59062756927625e-08	3.8362510277105e-06	3.02861923240302e-07	ENSG00000120093/ENSG00000173917/ENSG00000182742	3
C109192	1	embryonic skeletal system development	GO:0048706	3/3	133/20973	2.49331598688891e-07	4.98663197377782e-06	3.93681471614039e-07	ENSG00000120093/ENSG00000173917/ENSG00000182742	3
```
