## Supplementary material for "The network structure of hematopoietic cancers": Community structure of the four HC networks. These files contain the name of all communities and the corresponding elements for each community.: BALL_MI_8th_Communities_Enriched.sif

```
C167054	1	DNA-templated DNA replication	GO:0006261	69/2629	162/20973	1.05210500413963e-21	6.52936365569054e-18	6.24285885087904e-18	ENSG00000013573/ENSG00000022277/ENSG00000035928/ENSG00000039650/ENSG00000051180/ENSG00000051341/ENSG00000062822/ENSG00000065328/ENSG00000073111/ENSG00000076003/ENSG00000079134/ENSG00000085840/ENSG00000091651/ENSG00000093009/ENSG00000094804/ENSG00000097046/ENSG00000100297/ENSG00000100479/ENSG00000101003/ENSG00000101347/ENSG00000101868/ENSG00000104738/ENSG00000105486/ENSG00000106628/ENSG00000111445/ENSG00000111602/ENSG00000112118/ENSG00000112312/ENSG00000123374/ENSG00000125871/ENSG00000127586/ENSG00000129173/ENSG00000131153/ENSG00000132604/ENSG00000132646/ENSG00000133119/ENSG00000134452/ENSG00000136982/ENSG00000138346/ENSG00000138658/ENSG00000139618/ENSG00000140534/ENSG00000146263/ENSG00000159147/ENSG00000160949/ENSG00000160957/ENSG00000161036/ENSG00000163781/ENSG00000163918/ENSG00000164306/ENSG00000165283/ENSG00000165891/ENSG00000166508/ENSG00000167325/ENSG00000167513/ENSG00000168496/ENSG00000169689/ENSG00000172716/ENSG00000175279/ENSG00000176208/ENSG00000183763/ENSG00000197299/ENSG00000198056/ENSG00000198554/ENSG00000198783/ENSG00000203907/ENSG00000204086/ENSG00000256525/ENSG00000258366	69
C167054	1	cytoplasmic translation	GO:0002181	61/2629	165/20973	8.27547161578363e-16	1.71191922825177e-12	1.63680117537447e-12	ENSG00000008988/ENSG00000063046/ENSG00000065548/ENSG00000067225/ENSG00000071082/ENSG00000083845/ENSG00000084623/ENSG00000089009/ENSG00000100353/ENSG00000105372/ENSG00000105640/ENSG00000107581/ENSG00000108298/ENSG00000108963/ENSG00000109475/ENSG00000110700/ENSG00000114391/ENSG00000115268/ENSG00000116251/ENSG00000117543/ENSG00000118181/ENSG00000120705/ENSG00000124614/ENSG00000125691/ENSG00000130255/ENSG00000131469/ENSG00000136942/ENSG00000138326/ENSG00000145425/ENSG00000145592/ENSG00000147604/ENSG00000149100/ENSG00000149273/ENSG00000156482/ENSG00000161970/ENSG00000162244/ENSG00000163950/ENSG00000166441/ENSG00000167526/ENSG00000168028/ENSG00000170889/ENSG00000171858/ENSG00000171863/ENSG00000172809/ENSG00000173933/ENSG00000182774/ENSG00000182899/ENSG00000188846/ENSG00000197728/ENSG00000197756/ENSG00000197958/ENSG00000198242/ENSG00000198492/ENSG00000198918/ENSG00000213553/ENSG00000213741/ENSG00000221983/ENSG00000229117/ENSG00000231500/ENSG00000233927/ENSG00000265681	61
C167054	1	sister chromatid segregation	GO:0000819	70/2629	210/20973	3.1988611039005e-15	4.96303300270163e-12	4.7452579059703e-12	ENSG00000010292/ENSG00000013573/ENSG00000013810/ENSG00000025770/ENSG00000058729/ENSG00000071539/ENSG00000076382/ENSG00000079616/ENSG00000080986/ENSG00000090889/ENSG00000094804/ENSG00000100918/ENSG00000101421/ENSG00000105127/ENSG00000108055/ENSG00000109670/ENSG00000109805/ENSG00000110200/ENSG00000112742/ENSG00000113810/ENSG00000116670/ENSG00000117399/ENSG00000117650/ENSG00000117724/ENSG00000118193/ENSG00000121152/ENSG00000121579/ENSG00000121621/ENSG00000121892/ENSG00000122952/ENSG00000123219/ENSG00000126787/ENSG00000129810/ENSG00000131747/ENSG00000132612/ENSG00000134057/ENSG00000134222/ENSG00000134690/ENSG00000135476/ENSG00000136824/ENSG00000136861/ENSG00000136982/ENSG00000137804/ENSG00000137807/ENSG00000138778/ENSG00000139687/ENSG00000142945/ENSG00000143228/ENSG00000146670/ENSG00000146918/ENSG00000149636/ENSG00000151503/ENSG00000156970/ENSG00000161800/ENSG00000163535/ENSG00000164109/ENSG00000164190/ENSG00000166851/ENSG00000167513/ENSG00000168496/ENSG00000169679/ENSG00000171320/ENSG00000175063/ENSG00000178999/ENSG00000184445/ENSG00000186185/ENSG00000198901/ENSG00000205583/ENSG00000215021/ENSG00000237649	70
C167054	1	chromosome segregation	GO:0007059	99/2629	380/20973	4.66658867266008e-13	4.13726418607549e-10	3.95572336056915e-10	ENSG00000010292/ENSG00000012048/ENSG00000013573/ENSG00000013810/ENSG00000025770/ENSG00000058729/ENSG00000071539/ENSG00000072864/ENSG00000076382/ENSG00000079616/ENSG00000080986/ENSG00000090889/ENSG00000094804/ENSG00000100206/ENSG00000100814/ENSG00000100918/ENSG00000101421/ENSG00000105127/ENSG00000108055/ENSG00000109670/ENSG00000109805/ENSG00000110200/ENSG00000112742/ENSG00000113810/ENSG00000114346/ENSG00000116670/ENSG00000117399/ENSG00000117650/ENSG00000117724/ENSG00000118193/ENSG00000121152/ENSG00000121579/ENSG00000121621/ENSG00000121892/ENSG00000122952/ENSG00000123219/ENSG00000123485/ENSG00000126787/ENSG00000129810/ENSG00000131747/ENSG00000132612/ENSG00000134057/ENSG00000134222/ENSG00000134690/ENSG00000135476/ENSG00000136492/ENSG00000136824/ENSG00000136861/ENSG00000136982/ENSG00000137804/ENSG00000137807/ENSG00000137812/ENSG00000138778/ENSG00000139687/ENSG00000142945/ENSG00000143228/ENSG00000143862/ENSG00000144554/ENSG00000146670/ENSG00000146918/ENSG00000148773/ENSG00000149273/ENSG00000149503/ENSG00000149636/ENSG00000151503/ENSG00000152253/ENSG00000153044/ENSG00000154839/ENSG00000155229/ENSG00000156970/ENSG00000161800/ENSG00000161888/ENSG00000163535/ENSG00000164109/ENSG00000164190/ENSG00000165480/ENSG00000166451/ENSG00000166851/ENSG00000167513/ENSG00000168496/ENSG00000169679/ENSG00000169689/ENSG00000171320/ENSG00000175063/ENSG00000175279/ENSG00000175334/ENSG00000178222/ENSG00000178999/ENSG00000182628/ENSG00000184445/ENSG00000184661/ENSG00000186185/ENSG00000188313/ENSG00000198901/ENSG00000203760/ENSG00000204410/ENSG00000205583/ENSG00000215021/ENSG00000237649	99
C167054	1	ribosome biogenesis	GO:0042254	87/2629	331/20973	7.27769939444925e-12	4.51654024419521e-09	4.31835699858005e-09	ENSG00000001497/ENSG00000007520/ENSG00000053372/ENSG00000055483/ENSG00000058729/ENSG00000073536/ENSG00000083845/ENSG00000086189/ENSG00000088205/ENSG00000089009/ENSG00000101361/ENSG00000101546/ENSG00000105202/ENSG00000105372/ENSG00000106133/ENSG00000107371/ENSG00000108559/ENSG00000108592/ENSG00000108651/ENSG00000111845/ENSG00000113460/ENSG00000114391/ENSG00000115268/ENSG00000118181/ENSG00000118246/ENSG00000120800/ENSG00000122140/ENSG00000123737/ENSG00000124383/ENSG00000125445/ENSG00000126524/ENSG00000127804/ENSG00000129460/ENSG00000130713/ENSG00000130810/ENSG00000130935/ENSG00000131469/ENSG00000132382/ENSG00000132591/ENSG00000132603/ENSG00000134987/ENSG00000136718/ENSG00000136942/ENSG00000138326/ENSG00000138442/ENSG00000141101/ENSG00000141456/ENSG00000142207/ENSG00000147604/ENSG00000148843/ENSG00000150990/ENSG00000152464/ENSG00000155438/ENSG00000156697/ENSG00000160208/ENSG00000160214/ENSG00000161970/ENSG00000162408/ENSG00000164163/ENSG00000164338/ENSG00000164346/ENSG00000165271/ENSG00000166133/ENSG00000166197/ENSG00000167721/ENSG00000168028/ENSG00000170854/ENSG00000171490/ENSG00000171824/ENSG00000171858/ENSG00000171861/ENSG00000171863/ENSG00000172809/ENSG00000181991/ENSG00000182117/ENSG00000182774/ENSG00000182810/ENSG00000182899/ENSG00000188846/ENSG00000189306/ENSG00000198242/ENSG00000198492/ENSG00000213553/ENSG00000223705/ENSG00000233927/ENSG00000242372/ENSG00000253729	87
C167054	1	mitotic cell cycle phase transition	GO:0044772	111/2629	471/20973	1.92562281362481e-11	1.08640138012323e-08	1.03873069860316e-08	ENSG00000011426/ENSG00000012048/ENSG00000013810/ENSG00000058091/ENSG00000058729/ENSG00000064313/ENSG00000071539/ENSG00000075218/ENSG00000080839/ENSG00000080986/ENSG00000083812/ENSG00000085840/ENSG00000087586/ENSG00000092010/ENSG00000092853/ENSG00000094804/ENSG00000097046/ENSG00000100526/ENSG00000100823/ENSG00000100911/ENSG00000101412/ENSG00000101421/ENSG00000102096/ENSG00000103342/ENSG00000108443/ENSG00000110200/ENSG00000111206/ENSG00000112742/ENSG00000113575/ENSG00000114391/ENSG00000114648/ENSG00000116670/ENSG00000117724/ENSG00000118193/ENSG00000120539/ENSG00000122952/ENSG00000122966/ENSG00000123374/ENSG00000123473/ENSG00000124508/ENSG00000126787/ENSG00000126803/ENSG00000127564/ENSG00000132612/ENSG00000134057/ENSG00000135446/ENSG00000135476/ENSG00000135679/ENSG00000135722/ENSG00000136861/ENSG00000138594/ENSG00000138778/ENSG00000139687/ENSG00000140534/ENSG00000143476/ENSG00000143624/ENSG00000143751/ENSG00000145386/ENSG00000146670/ENSG00000147883/ENSG00000147889/ENSG00000149554/ENSG00000149930/ENSG00000150457/ENSG00000151849/ENSG00000152518/ENSG00000156273/ENSG00000156970/ENSG00000157456/ENSG00000157500/ENSG00000158019/ENSG00000158402/ENSG00000158806/ENSG00000159147/ENSG00000160310/ENSG00000161010/ENSG00000161970/ENSG00000162063/ENSG00000163781/ENSG00000164045/ENSG00000164109/ENSG00000165304/ENSG00000165702/ENSG00000165891/ENSG00000166483/ENSG00000166851/ENSG00000167325/ENSG00000167513/ENSG00000167986/ENSG00000169679/ENSG00000170312/ENSG00000171033/ENSG00000171566/ENSG00000171848/ENSG00000172167/ENSG00000172716/ENSG00000173207/ENSG00000175063/ENSG00000176208/ENSG00000178999/ENSG00000183856/ENSG00000184445/ENSG00000185630/ENSG00000197299/ENSG00000198783/ENSG00000204472/ENSG00000207870/ENSG00000214517/ENSG00000215021/ENSG00000250506/ENSG00000253729	111
C167054	1	nuclear chromosome segregation	GO:0098813	83/2629	317/20973	2.72619032516395e-11	1.40989476316396e-08	1.34802937394291e-08	ENSG00000010292/ENSG00000013573/ENSG00000013810/ENSG00000025770/ENSG00000058729/ENSG00000071539/ENSG00000076382/ENSG00000079616/ENSG00000080986/ENSG00000090889/ENSG00000094804/ENSG00000100206/ENSG00000100814/ENSG00000100918/ENSG00000101421/ENSG00000105127/ENSG00000108055/ENSG00000109670/ENSG00000109805/ENSG00000110200/ENSG00000112742/ENSG00000113810/ENSG00000114346/ENSG00000116670/ENSG00000117399/ENSG00000117650/ENSG00000117724/ENSG00000118193/ENSG00000121152/ENSG00000121579/ENSG00000121621/ENSG00000121892/ENSG00000122952/ENSG00000123219/ENSG00000126787/ENSG00000129810/ENSG00000131747/ENSG00000132612/ENSG00000134057/ENSG00000134222/ENSG00000134690/ENSG00000135476/ENSG00000136492/ENSG00000136824/ENSG00000136861/ENSG00000136982/ENSG00000137804/ENSG00000137807/ENSG00000137812/ENSG00000138778/ENSG00000139687/ENSG00000142945/ENSG00000143228/ENSG00000144554/ENSG00000146670/ENSG00000146918/ENSG00000149503/ENSG00000149636/ENSG00000151503/ENSG00000152253/ENSG00000156970/ENSG00000161800/ENSG00000161888/ENSG00000163535/ENSG00000164109/ENSG00000164190/ENSG00000166851/ENSG00000167513/ENSG00000168496/ENSG00000169679/ENSG00000169689/ENSG00000171320/ENSG00000175063/ENSG00000175279/ENSG00000178222/ENSG00000178999/ENSG00000184445/ENSG00000186185/ENSG00000198901/ENSG00000204410/ENSG00000205583/ENSG00000215021/ENSG00000237649	83
C167054	1	rRNA metabolic process	GO:0016072	77/2629	287/20973	3.9853256089147e-11	1.9025331329942e-08	1.81905104918641e-08	ENSG00000001497/ENSG00000007520/ENSG00000013573/ENSG00000053372/ENSG00000055483/ENSG00000058729/ENSG00000077235/ENSG00000086189/ENSG00000088205/ENSG00000101361/ENSG00000101546/ENSG00000105202/ENSG00000105372/ENSG00000106133/ENSG00000107371/ENSG00000108592/ENSG00000108651/ENSG00000113460/ENSG00000114127/ENSG00000115268/ENSG00000118181/ENSG00000120800/ENSG00000123737/ENSG00000124383/ENSG00000125484/ENSG00000126524/ENSG00000127804/ENSG00000129460/ENSG00000130713/ENSG00000130810/ENSG00000130935/ENSG00000131469/ENSG00000134987/ENSG00000136718/ENSG00000136942/ENSG00000138326/ENSG00000138442/ENSG00000141101/ENSG00000141456/ENSG00000142207/ENSG00000147604/ENSG00000148308/ENSG00000148843/ENSG00000150990/ENSG00000152464/ENSG00000154760/ENSG00000155115/ENSG00000155438/ENSG00000156697/ENSG00000158796/ENSG00000160208/ENSG00000160214/ENSG00000161970/ENSG00000162408/ENSG00000164338/ENSG00000164346/ENSG00000165271/ENSG00000166133/ENSG00000166197/ENSG00000167721/ENSG00000171490/ENSG00000171824/ENSG00000171858/ENSG00000171861/ENSG00000171863/ENSG00000181991/ENSG00000182117/ENSG00000182774/ENSG00000182899/ENSG00000188846/ENSG00000189306/ENSG00000198492/ENSG00000214274/ENSG00000223705/ENSG00000233927/ENSG00000242372/ENSG00000253729	77
C167054	1	rRNA processing	GO:0006364	68/2629	246/20973	1.33201516190729e-10	5.90463292485475e-08	5.64554095313639e-08	ENSG00000001497/ENSG00000007520/ENSG00000053372/ENSG00000055483/ENSG00000058729/ENSG00000086189/ENSG00000088205/ENSG00000101361/ENSG00000101546/ENSG00000105202/ENSG00000105372/ENSG00000106133/ENSG00000107371/ENSG00000108592/ENSG00000108651/ENSG00000113460/ENSG00000115268/ENSG00000118181/ENSG00000120800/ENSG00000123737/ENSG00000124383/ENSG00000126524/ENSG00000127804/ENSG00000129460/ENSG00000130713/ENSG00000130810/ENSG00000130935/ENSG00000131469/ENSG00000134987/ENSG00000136718/ENSG00000136942/ENSG00000138326/ENSG00000138442/ENSG00000141101/ENSG00000141456/ENSG00000142207/ENSG00000147604/ENSG00000148843/ENSG00000150990/ENSG00000152464/ENSG00000155438/ENSG00000156697/ENSG00000160208/ENSG00000160214/ENSG00000161970/ENSG00000162408/ENSG00000164338/ENSG00000164346/ENSG00000165271/ENSG00000166133/ENSG00000166197/ENSG00000167721/ENSG00000171490/ENSG00000171824/ENSG00000171858/ENSG00000171861/ENSG00000171863/ENSG00000181991/ENSG00000182117/ENSG00000182774/ENSG00000182899/ENSG00000188846/ENSG00000189306/ENSG00000198492/ENSG00000223705/ENSG00000233927/ENSG00000242372/ENSG00000253729	68
C167054	1	regulation of mitotic cell cycle phase transition	GO:1901990	86/2629	350/20973	4.02530593933722e-10	1.62610851355906e-07	1.55475578657876e-07	ENSG00000011426/ENSG00000012048/ENSG00000058729/ENSG00000071539/ENSG00000075218/ENSG00000080839/ENSG00000080986/ENSG00000085840/ENSG00000087586/ENSG00000092010/ENSG00000092853/ENSG00000094804/ENSG00000097046/ENSG00000100823/ENSG00000100911/ENSG00000101412/ENSG00000110200/ENSG00000112742/ENSG00000113575/ENSG00000114648/ENSG00000116670/ENSG00000117724/ENSG00000118193/ENSG00000122952/ENSG00000123374/ENSG00000123473/ENSG00000124508/ENSG00000126787/ENSG00000126803/ENSG00000132612/ENSG00000134057/ENSG00000135446/ENSG00000135476/ENSG00000135679/ENSG00000136861/ENSG00000138594/ENSG00000138778/ENSG00000139687/ENSG00000140534/ENSG00000143476/ENSG00000143624/ENSG00000143751/ENSG00000146670/ENSG00000147883/ENSG00000147889/ENSG00000149554/ENSG00000149930/ENSG00000151849/ENSG00000152518/ENSG00000156970/ENSG00000157500/ENSG00000158019/ENSG00000158402/ENSG00000158806/ENSG00000159147/ENSG00000160310/ENSG00000161010/ENSG00000161970/ENSG00000163781/ENSG00000164045/ENSG00000164109/ENSG00000165702/ENSG00000165891/ENSG00000166483/ENSG00000166851/ENSG00000167325/ENSG00000167513/ENSG00000167986/ENSG00000169679/ENSG00000170312/ENSG00000171033/ENSG00000171566/ENSG00000171848/ENSG00000172167/ENSG00000172716/ENSG00000175063/ENSG00000176208/ENSG00000178999/ENSG00000184445/ENSG00000185630/ENSG00000197299/ENSG00000198783/ENSG00000204472/ENSG00000207870/ENSG00000215021/ENSG00000253729	86
C167054	1	non-membrane-bounded organelle assembly	GO:0140694	100/2629	430/20973	4.19235195245648e-10	1.62610851355906e-07	1.55475578657876e-07	ENSG00000011426/ENSG00000012048/ENSG00000050327/ENSG00000053372/ENSG00000066279/ENSG00000068796/ENSG00000073536/ENSG00000075702/ENSG00000076382/ENSG00000080986/ENSG00000083845/ENSG00000087586/ENSG00000088325/ENSG00000088727/ENSG00000089009/ENSG00000090889/ENSG00000092036/ENSG00000099812/ENSG00000101057/ENSG00000101421/ENSG00000103995/ENSG00000105372/ENSG00000107949/ENSG00000108055/ENSG00000112877/ENSG00000113460/ENSG00000114391/ENSG00000115163/ENSG00000115268/ENSG00000117399/ENSG00000117650/ENSG00000117724/ENSG00000118246/ENSG00000122140/ENSG00000123219/ENSG00000123374/ENSG00000123473/ENSG00000125445/ENSG00000126524/ENSG00000126787/ENSG00000128159/ENSG00000130595/ENSG00000130640/ENSG00000130810/ENSG00000131351/ENSG00000132591/ENSG00000132603/ENSG00000133392/ENSG00000134001/ENSG00000136842/ENSG00000136861/ENSG00000137807/ENSG00000138160/ENSG00000138594/ENSG00000138778/ENSG00000139914/ENSG00000141027/ENSG00000142731/ENSG00000147874/ENSG00000148180/ENSG00000149273/ENSG00000149503/ENSG00000149658/ENSG00000150990/ENSG00000151849/ENSG00000153044/ENSG00000153317/ENSG00000157456/ENSG00000161800/ENSG00000162004/ENSG00000163808/ENSG00000164961/ENSG00000166451/ENSG00000166851/ENSG00000168028/ENSG00000169689/ENSG00000170807/ENSG00000172809/ENSG00000175279/ENSG00000177731/ENSG00000178404/ENSG00000178999/ENSG00000179151/ENSG00000181991/ENSG00000182810/ENSG00000184445/ENSG00000189306/ENSG00000196230/ENSG00000198242/ENSG00000198492/ENSG00000198901/ENSG00000203760/ENSG00000204388/ENSG00000204389/ENSG00000213553/ENSG00000233927/ENSG00000237649/ENSG00000242372/ENSG00000249115/ENSG00000253729	100
C167054	1	kinetochore organization	GO:0051383	16/2629	24/20973	9.68887705922792e-10	3.53701006056285e-07	3.38180804847479e-07	ENSG00000080986/ENSG00000113810/ENSG00000115163/ENSG00000117724/ENSG00000123219/ENSG00000126787/ENSG00000136824/ENSG00000138778/ENSG00000143228/ENSG00000153044/ENSG00000166451/ENSG00000167513/ENSG00000169689/ENSG00000175279/ENSG00000184445/ENSG00000203760	16
C167054	1	plasma membrane invagination	GO:0099024	43/2629	132/20973	1.49082656825092e-09	5.14003871253621e-07	4.91449670481311e-07	ENSG00000130340/ENSG00000135218/ENSG00000140545/ENSG00000148180/ENSG00000160255/ENSG00000160993/ENSG00000168461/ENSG00000172243/ENSG00000178999/ENSG00000179348/ENSG00000204472/ENSG00000206579/ENSG00000211592/ENSG00000211677/ENSG00000211679/ENSG00000211751/ENSG00000211890/ENSG00000211892/ENSG00000211893/ENSG00000211895/ENSG00000211896/ENSG00000211935/ENSG00000211937/ENSG00000211938/ENSG00000211941/ENSG00000211943/ENSG00000211945/ENSG00000211947/ENSG00000211949/ENSG00000211952/ENSG00000211958/ENSG00000211959/ENSG00000211966/ENSG00000211967/ENSG00000211972/ENSG00000211973/ENSG00000211974/ENSG00000211979/ENSG00000224650/ENSG00000254709/ENSG00000270550/ENSG00000276775/ENSG00000280411	43
C167054	1	phagocytosis, recognition	GO:0006910	35/2629	96/20973	1.71048087040756e-09	5.58697067460492e-07	5.34181754376036e-07	ENSG00000085265/ENSG00000135218/ENSG00000140545/ENSG00000172243/ENSG00000211592/ENSG00000211677/ENSG00000211679/ENSG00000211751/ENSG00000211890/ENSG00000211892/ENSG00000211893/ENSG00000211895/ENSG00000211896/ENSG00000211935/ENSG00000211937/ENSG00000211938/ENSG00000211941/ENSG00000211943/ENSG00000211945/ENSG00000211947/ENSG00000211949/ENSG00000211952/ENSG00000211958/ENSG00000211959/ENSG00000211966/ENSG00000211967/ENSG00000211972/ENSG00000211973/ENSG00000211974/ENSG00000211979/ENSG00000224650/ENSG00000254709/ENSG00000270550/ENSG00000276775/ENSG00000280411	35
C167054	1	B cell receptor signaling pathway	GO:0050853	41/2629	126/20973	3.6910727997877e-09	1.09079989502298e-06	1.04293620914302e-06	ENSG00000012124/ENSG00000081237/ENSG00000086730/ENSG00000095585/ENSG00000113263/ENSG00000163563/ENSG00000163599/ENSG00000174500/ENSG00000211592/ENSG00000211677/ENSG00000211679/ENSG00000211751/ENSG00000211890/ENSG00000211892/ENSG00000211893/ENSG00000211895/ENSG00000211896/ENSG00000211935/ENSG00000211937/ENSG00000211938/ENSG00000211941/ENSG00000211943/ENSG00000211945/ENSG00000211947/ENSG00000211949/ENSG00000211952/ENSG00000211958/ENSG00000211959/ENSG00000211966/ENSG00000211967/ENSG00000211972/ENSG00000211973/ENSG00000211974/ENSG00000211979/ENSG00000224650/ENSG00000235568/ENSG00000254087/ENSG00000254709/ENSG00000270550/ENSG00000276775/ENSG00000280411	41
C167054	1	regulation of DNA-templated DNA replication	GO:0090329	24/2629	53/20973	4.07681636510761e-09	1.1500328346299e-06	1.0995700406752e-06	ENSG00000097046/ENSG00000101003/ENSG00000111445/ENSG00000111602/ENSG00000112312/ENSG00000123374/ENSG00000127586/ENSG00000129173/ENSG00000131153/ENSG00000132646/ENSG00000133119/ENSG00000134452/ENSG00000136982/ENSG00000139618/ENSG00000140534/ENSG00000159147/ENSG00000163918/ENSG00000165283/ENSG00000165891/ENSG00000167513/ENSG00000172716/ENSG00000197299/ENSG00000198783/ENSG00000256525	24
C167054	1	centromere complex assembly	GO:0034508	18/2629	32/20973	4.52582102945886e-09	1.22118457864442e-06	1.16759968618122e-06	ENSG00000102384/ENSG00000115163/ENSG00000117724/ENSG00000119969/ENSG00000123219/ENSG00000123485/ENSG00000126787/ENSG00000138092/ENSG00000138778/ENSG00000139687/ENSG00000142856/ENSG00000153044/ENSG00000166451/ENSG00000169689/ENSG00000175279/ENSG00000184445/ENSG00000188312/ENSG00000203760	18
C167054	1	phagocytosis, engulfment	GO:0006911	40/2629	123/20973	5.80863091972043e-09	1.4419345395114e-06	1.3786632629248e-06	ENSG00000135218/ENSG00000140545/ENSG00000148180/ENSG00000160255/ENSG00000168461/ENSG00000172243/ENSG00000179348/ENSG00000204472/ENSG00000206579/ENSG00000211592/ENSG00000211677/ENSG00000211679/ENSG00000211751/ENSG00000211890/ENSG00000211892/ENSG00000211893/ENSG00000211895/ENSG00000211896/ENSG00000211935/ENSG00000211937/ENSG00000211938/ENSG00000211941/ENSG00000211943/ENSG00000211945/ENSG00000211947/ENSG00000211949/ENSG00000211952/ENSG00000211958/ENSG00000211959/ENSG00000211966/ENSG00000211967/ENSG00000211972/ENSG00000211973/ENSG00000211974/ENSG00000211979/ENSG00000224650/ENSG00000254709/ENSG00000270550/ENSG00000276775/ENSG00000280411	40
C167054	1	complement activation, classical pathway	GO:0006958	37/2629	112/20973	1.32835656554834e-08	2.94420744492607e-06	2.81501727819398e-06	ENSG00000117322/ENSG00000159189/ENSG00000173369/ENSG00000173372/ENSG00000197721/ENSG00000203710/ENSG00000211592/ENSG00000211677/ENSG00000211679/ENSG00000211751/ENSG00000211890/ENSG00000211892/ENSG00000211893/ENSG00000211895/ENSG00000211896/ENSG00000211935/ENSG00000211937/ENSG00000211938/ENSG00000211941/ENSG00000211943/ENSG00000211945/ENSG00000211947/ENSG00000211949/ENSG00000211952/ENSG00000211958/ENSG00000211959/ENSG00000211966/ENSG00000211967/ENSG00000211972/ENSG00000211973/ENSG00000211974/ENSG00000211979/ENSG00000224650/ENSG00000254709/ENSG00000270550/ENSG00000276775/ENSG00000280411	37
C167054	1	ribosome assembly	GO:0042255	26/2629	64/20973	1.53811098921805e-08	3.18183893302907e-06	3.04222163025339e-06	ENSG00000053372/ENSG00000073536/ENSG00000083845/ENSG00000089009/ENSG00000105372/ENSG00000113460/ENSG00000114391/ENSG00000115268/ENSG00000118246/ENSG00000122140/ENSG00000125445/ENSG00000126524/ENSG00000130810/ENSG00000132591/ENSG00000132603/ENSG00000150990/ENSG00000168028/ENSG00000172809/ENSG00000181991/ENSG00000182810/ENSG00000189306/ENSG00000198242/ENSG00000213553/ENSG00000233927/ENSG00000242372/ENSG00000253729	26
C167054	1	cell cycle G2/M phase transition	GO:0044839	48/2629	168/20973	2.13535622195919e-08	4.1412564729621e-06	3.95954046815262e-06	ENSG00000012048/ENSG00000058091/ENSG00000064313/ENSG00000080986/ENSG00000085840/ENSG00000087586/ENSG00000092853/ENSG00000094804/ENSG00000097046/ENSG00000105127/ENSG00000111206/ENSG00000117724/ENSG00000118193/ENSG00000120539/ENSG00000122966/ENSG00000123374/ENSG00000126803/ENSG00000127564/ENSG00000132612/ENSG00000134057/ENSG00000135446/ENSG00000135722/ENSG00000140534/ENSG00000143476/ENSG00000143624/ENSG00000145386/ENSG00000149554/ENSG00000149930/ENSG00000156273/ENSG00000157456/ENSG00000158019/ENSG00000158402/ENSG00000159147/ENSG00000161010/ENSG00000163781/ENSG00000164045/ENSG00000165304/ENSG00000166483/ENSG00000166851/ENSG00000167325/ENSG00000170312/ENSG00000171033/ENSG00000176208/ENSG00000178999/ENSG00000185630/ENSG00000197299/ENSG00000198783/ENSG00000214517	48
C167054	1	DNA duplex unwinding	GO:0032508	32/2629	93/20973	4.19328456056229e-08	7.65397764201459e-06	7.31812540801537e-06	ENSG00000013573/ENSG00000051180/ENSG00000051341/ENSG00000073111/ENSG00000076003/ENSG00000085999/ENSG00000093009/ENSG00000100297/ENSG00000100888/ENSG00000101003/ENSG00000104738/ENSG00000111445/ENSG00000112118/ENSG00000124177/ENSG00000125885/ENSG00000127586/ENSG00000131153/ENSG00000131747/ENSG00000133119/ENSG00000134452/ENSG00000136492/ENSG00000136982/ENSG00000138346/ENSG00000140451/ENSG00000145736/ENSG00000160957/ENSG00000163918/ENSG00000166508/ENSG00000170004/ENSG00000175792/ENSG00000197299/ENSG00000258366	32
C167055	1	cytoplasmic translation	GO:0002181	49/182	165/20973	1.03595192533382e-62	1.53113694564339e-59	1.43615651122594e-59	ENSG00000063046/ENSG00000071082/ENSG00000083845/ENSG00000084623/ENSG00000089009/ENSG00000100353/ENSG00000105372/ENSG00000105640/ENSG00000108298/ENSG00000109475/ENSG00000114391/ENSG00000115268/ENSG00000116251/ENSG00000117543/ENSG00000124614/ENSG00000125691/ENSG00000130255/ENSG00000131469/ENSG00000136942/ENSG00000138326/ENSG00000145425/ENSG00000145592/ENSG00000147604/ENSG00000149100/ENSG00000149273/ENSG00000156482/ENSG00000161970/ENSG00000162244/ENSG00000166441/ENSG00000167526/ENSG00000168028/ENSG00000170889/ENSG00000171858/ENSG00000171863/ENSG00000172809/ENSG00000182774/ENSG00000182899/ENSG00000188846/ENSG00000197756/ENSG00000197958/ENSG00000198242/ENSG00000198918/ENSG00000213553/ENSG00000213741/ENSG00000221983/ENSG00000229117/ENSG00000231500/ENSG00000233927/ENSG00000265681	49
C167055	1	ribosome biogenesis	GO:0042254	30/182	331/20973	5.22525736253683e-22	3.86146519091471e-19	3.62192839287421e-19	ENSG00000001497/ENSG00000073536/ENSG00000083845/ENSG00000089009/ENSG00000105202/ENSG00000105372/ENSG00000114391/ENSG00000115268/ENSG00000122140/ENSG00000131469/ENSG00000132591/ENSG00000136942/ENSG00000138326/ENSG00000141101/ENSG00000147604/ENSG00000161970/ENSG00000164346/ENSG00000168028/ENSG00000171858/ENSG00000171863/ENSG00000172809/ENSG00000181991/ENSG00000182117/ENSG00000182774/ENSG00000182899/ENSG00000188846/ENSG00000198242/ENSG00000213553/ENSG00000233927/ENSG00000242372	30
C167055	1	ribonucleoprotein complex subunit organization	GO:0071826	24/182	240/20973	9.33805377151378e-19	4.60054782476579e-16	4.31516379546795e-16	ENSG00000063046/ENSG00000073536/ENSG00000083845/ENSG00000089009/ENSG00000096384/ENSG00000101161/ENSG00000104231/ENSG00000105372/ENSG00000114391/ENSG00000115268/ENSG00000125743/ENSG00000132591/ENSG00000139343/ENSG00000141759/ENSG00000143977/ENSG00000168028/ENSG00000172809/ENSG00000181991/ENSG00000182004/ENSG00000198242/ENSG00000204392/ENSG00000213553/ENSG00000233927/ENSG00000242372	24
C167055	1	ribonucleoprotein complex assembly	GO:0022618	23/182	232/20973	6.27498448820535e-18	2.16143509601322e-15	2.02735561672916e-15	ENSG00000063046/ENSG00000073536/ENSG00000083845/ENSG00000089009/ENSG00000096384/ENSG00000101161/ENSG00000105372/ENSG00000114391/ENSG00000115268/ENSG00000125743/ENSG00000132591/ENSG00000139343/ENSG00000141759/ENSG00000143977/ENSG00000168028/ENSG00000172809/ENSG00000181991/ENSG00000182004/ENSG00000198242/ENSG00000204392/ENSG00000213553/ENSG00000233927/ENSG00000242372	23
C167055	1	ribosome assembly	GO:0042255	15/182	64/20973	7.3120267118174e-18	2.16143509601322e-15	2.02735561672916e-15	ENSG00000073536/ENSG00000083845/ENSG00000089009/ENSG00000105372/ENSG00000114391/ENSG00000115268/ENSG00000122140/ENSG00000132591/ENSG00000168028/ENSG00000172809/ENSG00000181991/ENSG00000198242/ENSG00000213553/ENSG00000233927/ENSG00000242372	15
C167055	1	aerobic respiration	GO:0009060	21/182	210/20973	1.55969659928751e-16	3.84205262291156e-14	3.60372003730114e-14	ENSG00000067829/ENSG00000099624/ENSG00000099795/ENSG00000109390/ENSG00000111775/ENSG00000112695/ENSG00000115944/ENSG00000119013/ENSG00000119421/ENSG00000124172/ENSG00000125356/ENSG00000127184/ENSG00000131495/ENSG00000140990/ENSG00000145494/ENSG00000163541/ENSG00000167283/ENSG00000167863/ENSG00000173660/ENSG00000184076/ENSG00000241468	21
C167055	1	oxidative phosphorylation	GO:0006119	19/182	160/20973	1.84380519169702e-16	3.89306296189741e-14	3.6515660713759e-14	ENSG00000099624/ENSG00000099795/ENSG00000109390/ENSG00000111775/ENSG00000112695/ENSG00000115944/ENSG00000119013/ENSG00000119421/ENSG00000124172/ENSG00000125356/ENSG00000127184/ENSG00000131495/ENSG00000140990/ENSG00000145494/ENSG00000167283/ENSG00000167863/ENSG00000173660/ENSG00000184076/ENSG00000241468	19
C167055	1	rRNA processing	GO:0006364	20/182	246/20973	4.59078403967058e-14	6.78517881063312e-12	6.36427640025911e-12	ENSG00000001497/ENSG00000105202/ENSG00000105372/ENSG00000115268/ENSG00000131469/ENSG00000136942/ENSG00000138326/ENSG00000141101/ENSG00000147604/ENSG00000161970/ENSG00000164346/ENSG00000171858/ENSG00000171863/ENSG00000181991/ENSG00000182117/ENSG00000182774/ENSG00000182899/ENSG00000188846/ENSG00000233927/ENSG00000242372	20
C167055	1	ATP metabolic process	GO:0046034	21/182	309/20973	3.50012882367969e-13	4.62997998633358e-11	4.34277020297794e-11	ENSG00000099624/ENSG00000099795/ENSG00000109390/ENSG00000111775/ENSG00000112695/ENSG00000115944/ENSG00000119013/ENSG00000119421/ENSG00000124172/ENSG00000125356/ENSG00000127184/ENSG00000131495/ENSG00000135390/ENSG00000140990/ENSG00000145494/ENSG00000167283/ENSG00000167863/ENSG00000173660/ENSG00000184076/ENSG00000241468/ENSG00000242372	21
C167055	1	rRNA metabolic process	GO:0016072	20/182	287/20973	8.29368530049396e-13	9.42928221086928e-11	8.84435914230813e-11	ENSG00000001497/ENSG00000105202/ENSG00000105372/ENSG00000115268/ENSG00000131469/ENSG00000136942/ENSG00000138326/ENSG00000141101/ENSG00000147604/ENSG00000161970/ENSG00000164346/ENSG00000171858/ENSG00000171863/ENSG00000181991/ENSG00000182117/ENSG00000182774/ENSG00000182899/ENSG00000188846/ENSG00000233927/ENSG00000242372	20
C167055	1	mitochondrial respiratory chain complex assembly	GO:0033108	11/182	110/20973	3.1407002057886e-09	2.10997950188888e-07	1.97909194785817e-07	ENSG00000099795/ENSG00000109390/ENSG00000119013/ENSG00000119421/ENSG00000125356/ENSG00000131495/ENSG00000140990/ENSG00000147123/ENSG00000156709/ENSG00000163528/ENSG00000174886	11
C167055	1	proton motive force-driven ATP synthesis	GO:0015986	6/182	25/20973	6.07168857482705e-08	3.45152142830553e-06	3.23741451540374e-06	ENSG00000099624/ENSG00000124172/ENSG00000135390/ENSG00000167283/ENSG00000167863/ENSG00000241468	6
C167055	1	purine ribonucleoside triphosphate biosynthetic process	GO:0009206	8/182	69/20973	1.46737681753166e-07	7.7456533439707e-06	7.2651701830421e-06	ENSG00000099624/ENSG00000124172/ENSG00000135390/ENSG00000167283/ENSG00000167863/ENSG00000178035/ENSG00000241468/ENSG00000243678	8
C167056	1	chromosome segregation	GO:0007059	73/250	380/20973	7.42527280659029e-68	1.32392614141505e-64	1.0207796089902e-64	ENSG00000010292/ENSG00000012048/ENSG00000013573/ENSG00000025770/ENSG00000071539/ENSG00000076382/ENSG00000079616/ENSG00000080986/ENSG00000090889/ENSG00000094804/ENSG00000100206/ENSG00000108055/ENSG00000109805/ENSG00000112742/ENSG00000113810/ENSG00000114346/ENSG00000117399/ENSG00000117650/ENSG00000117724/ENSG00000118193/ENSG00000121152/ENSG00000121621/ENSG00000121892/ENSG00000122952/ENSG00000123219/ENSG00000123485/ENSG00000126787/ENSG00000129810/ENSG00000131747/ENSG00000134057/ENSG00000134222/ENSG00000134690/ENSG00000135476/ENSG00000136492/ENSG00000136824/ENSG00000136861/ENSG00000136982/ENSG00000137804/ENSG00000137807/ENSG00000137812/ENSG00000138778/ENSG00000142945/ENSG00000143228/ENSG00000144554/ENSG00000146670/ENSG00000146918/ENSG00000148773/ENSG00000149503/ENSG00000149636/ENSG00000152253/ENSG00000153044/ENSG00000154839/ENSG00000156970/ENSG00000161800/ENSG00000161888/ENSG00000163535/ENSG00000164109/ENSG00000165480/ENSG00000166451/ENSG00000166851/ENSG00000167513/ENSG00000168496/ENSG00000169679/ENSG00000171320/ENSG00000175063/ENSG00000178999/ENSG00000182628/ENSG00000184445/ENSG00000184661/ENSG00000186185/ENSG00000198901/ENSG00000203760/ENSG00000237649	73
C167056	1	DNA replication	GO:0006260	65/250	302/20973	1.50576759144374e-63	1.34239180777209e-60	1.03501709180291e-60	ENSG00000013573/ENSG00000035928/ENSG00000051180/ENSG00000051341/ENSG00000062822/ENSG00000065328/ENSG00000073111/ENSG00000076003/ENSG00000085840/ENSG00000091651/ENSG00000093009/ENSG00000094804/ENSG00000097046/ENSG00000100297/ENSG00000100479/ENSG00000101003/ENSG00000101868/ENSG00000102054/ENSG00000104738/ENSG00000104889/ENSG00000105486/ENSG00000108055/ENSG00000111445/ENSG00000111602/ENSG00000112118/ENSG00000112312/ENSG00000121892/ENSG00000123374/ENSG00000127586/ENSG00000128951/ENSG00000129173/ENSG00000131153/ENSG00000132646/ENSG00000133119/ENSG00000136982/ENSG00000138346/ENSG00000138658/ENSG00000139618/ENSG00000140451/ENSG00000140534/ENSG00000143476/ENSG00000145386/ENSG00000146263/ENSG00000149554/ENSG00000159259/ENSG00000160949/ENSG00000160957/ENSG00000163781/ENSG00000164306/ENSG00000165891/ENSG00000166508/ENSG00000166803/ENSG00000167325/ENSG00000167513/ENSG00000167670/ENSG00000168496/ENSG00000170312/ENSG00000171320/ENSG00000171848/ENSG00000176208/ENSG00000183763/ENSG00000189057/ENSG00000197299/ENSG00000198056/ENSG00000198554	65
C167056	1	mitotic nuclear division	GO:0140014	65/250	325/20973	2.5553761584858e-61	1.51874523019339e-58	1.17098991683595e-58	ENSG00000010292/ENSG00000011426/ENSG00000025770/ENSG00000071539/ENSG00000076382/ENSG00000079616/ENSG00000080986/ENSG00000087586/ENSG00000088325/ENSG00000090889/ENSG00000094804/ENSG00000101057/ENSG00000108055/ENSG00000109805/ENSG00000112742/ENSG00000113810/ENSG00000117399/ENSG00000117650/ENSG00000117724/ENSG00000118193/ENSG00000121152/ENSG00000121621/ENSG00000121892/ENSG00000122952/ENSG00000123219/ENSG00000126787/ENSG00000127564/ENSG00000129810/ENSG00000134057/ENSG00000134222/ENSG00000134690/ENSG00000135476/ENSG00000136824/ENSG00000136861/ENSG00000136982/ENSG00000137804/ENSG00000137807/ENSG00000138160/ENSG00000138182/ENSG00000138778/ENSG00000142945/ENSG00000143228/ENSG00000146670/ENSG00000146918/ENSG00000148773/ENSG00000149554/ENSG00000149636/ENSG00000156509/ENSG00000156970/ENSG00000158402/ENSG00000161800/ENSG00000163535/ENSG00000163808/ENSG00000164109/ENSG00000166851/ENSG00000167513/ENSG00000169679/ENSG00000172167/ENSG00000175063/ENSG00000178999/ENSG00000184445/ENSG00000184661/ENSG00000186185/ENSG00000198901/ENSG00000237649	65
C167056	1	nuclear chromosome segregation	GO:0098813	63/250	317/20973	3.51761531077482e-59	1.56797702477788e-56	1.20894884101893e-56	ENSG00000010292/ENSG00000013573/ENSG00000025770/ENSG00000071539/ENSG00000076382/ENSG00000079616/ENSG00000080986/ENSG00000090889/ENSG00000094804/ENSG00000100206/ENSG00000108055/ENSG00000109805/ENSG00000112742/ENSG00000113810/ENSG00000114346/ENSG00000117399/ENSG00000117650/ENSG00000117724/ENSG00000118193/ENSG00000121152/ENSG00000121621/ENSG00000121892/ENSG00000122952/ENSG00000123219/ENSG00000126787/ENSG00000129810/ENSG00000131747/ENSG00000134057/ENSG00000134222/ENSG00000134690/ENSG00000135476/ENSG00000136492/ENSG00000136824/ENSG00000136861/ENSG00000136982/ENSG00000137804/ENSG00000137807/ENSG00000137812/ENSG00000138778/ENSG00000142945/ENSG00000143228/ENSG00000144554/ENSG00000146670/ENSG00000146918/ENSG00000149503/ENSG00000149636/ENSG00000152253/ENSG00000156970/ENSG00000161800/ENSG00000161888/ENSG00000163535/ENSG00000164109/ENSG00000166851/ENSG00000167513/ENSG00000168496/ENSG00000169679/ENSG00000171320/ENSG00000175063/ENSG00000178999/ENSG00000184445/ENSG00000186185/ENSG00000198901/ENSG00000237649	63
C167056	1	mitotic cell cycle phase transition	GO:0044772	60/250	471/20973	2.50741219146381e-44	5.58839492172497e-42	4.30878989743649e-42	ENSG00000011426/ENSG00000012048/ENSG00000064313/ENSG00000071539/ENSG00000075218/ENSG00000080839/ENSG00000080986/ENSG00000085840/ENSG00000087586/ENSG00000092853/ENSG00000094804/ENSG00000097046/ENSG00000100526/ENSG00000101412/ENSG00000111206/ENSG00000112742/ENSG00000117724/ENSG00000118193/ENSG00000120539/ENSG00000122952/ENSG00000122966/ENSG00000123374/ENSG00000123473/ENSG00000126787/ENSG00000127564/ENSG00000134057/ENSG00000135476/ENSG00000136861/ENSG00000138778/ENSG00000140534/ENSG00000143476/ENSG00000145386/ENSG00000146670/ENSG00000149554/ENSG00000151849/ENSG00000156970/ENSG00000157456/ENSG00000158402/ENSG00000162063/ENSG00000163781/ENSG00000164045/ENSG00000164109/ENSG00000165304/ENSG00000165891/ENSG00000166483/ENSG00000166851/ENSG00000167325/ENSG00000167513/ENSG00000169679/ENSG00000170312/ENSG00000171848/ENSG00000172167/ENSG00000173207/ENSG00000175063/ENSG00000176208/ENSG00000178999/ENSG00000183856/ENSG00000184445/ENSG00000197299/ENSG00000253729	60
C167056	1	regulation of cell cycle phase transition	GO:1901987	54/250	467/20973	1.53451784160528e-37	3.04005034620246e-35	2.3439535685807e-35	ENSG00000011426/ENSG00000012048/ENSG00000071539/ENSG00000075218/ENSG00000080839/ENSG00000080986/ENSG00000085840/ENSG00000087586/ENSG00000092470/ENSG00000092853/ENSG00000093009/ENSG00000094804/ENSG00000097046/ENSG00000101412/ENSG00000111602/ENSG00000112742/ENSG00000117724/ENSG00000118193/ENSG00000122952/ENSG00000123374/ENSG00000123473/ENSG00000126787/ENSG00000134057/ENSG00000135476/ENSG00000136492/ENSG00000136861/ENSG00000138346/ENSG00000138778/ENSG00000140534/ENSG00000143476/ENSG00000144554/ENSG00000146670/ENSG00000149554/ENSG00000151849/ENSG00000156970/ENSG00000158402/ENSG00000163781/ENSG00000164045/ENSG00000164109/ENSG00000165891/ENSG00000166483/ENSG00000166851/ENSG00000167325/ENSG00000167513/ENSG00000169679/ENSG00000170312/ENSG00000171848/ENSG00000172167/ENSG00000175063/ENSG00000176208/ENSG00000178999/ENSG00000184445/ENSG00000197299/ENSG00000253729	54
C167056	1	spindle organization	GO:0007051	39/250	221/20973	2.63386860651532e-34	4.26926156856074e-32	3.29170564603732e-32	ENSG00000066279/ENSG00000075702/ENSG00000076382/ENSG00000080986/ENSG00000087586/ENSG00000088325/ENSG00000090889/ENSG00000092036/ENSG00000101057/ENSG00000108055/ENSG00000112742/ENSG00000112877/ENSG00000117399/ENSG00000117650/ENSG00000123473/ENSG00000126787/ENSG00000131351/ENSG00000134057/ENSG00000134222/ENSG00000135476/ENSG00000137807/ENSG00000138160/ENSG00000138778/ENSG00000143228/ENSG00000147874/ENSG00000149503/ENSG00000151849/ENSG00000152253/ENSG00000153044/ENSG00000157456/ENSG00000161800/ENSG00000163808/ENSG00000166851/ENSG00000175216/ENSG00000178999/ENSG00000196230/ENSG00000198901/ENSG00000237649/ENSG00000249115	39
C167056	1	meiotic cell cycle	GO:0051321	41/250	298/20973	1.59357917497609e-31	2.3677930574853e-29	1.82562666887611e-29	ENSG00000010292/ENSG00000025770/ENSG00000051180/ENSG00000066279/ENSG00000071539/ENSG00000080986/ENSG00000085999/ENSG00000087586/ENSG00000100206/ENSG00000108055/ENSG00000111247/ENSG00000112742/ENSG00000113810/ENSG00000117399/ENSG00000117650/ENSG00000120539/ENSG00000121152/ENSG00000121211/ENSG00000121621/ENSG00000123374/ENSG00000127564/ENSG00000129810/ENSG00000131747/ENSG00000135476/ENSG00000136492/ENSG00000136824/ENSG00000139618/ENSG00000143228/ENSG00000144554/ENSG00000149503/ENSG00000156509/ENSG00000156970/ENSG00000157456/ENSG00000158402/ENSG00000163535/ENSG00000164045/ENSG00000166851/ENSG00000169679/ENSG00000174371/ENSG00000187741/ENSG00000196584	41
C167056	1	cell cycle G2/M phase transition	GO:0044839	32/250	168/20973	2.33919786422983e-29	2.57418813974076e-27	1.98476235233428e-27	ENSG00000012048/ENSG00000064313/ENSG00000080986/ENSG00000085840/ENSG00000087586/ENSG00000092853/ENSG00000094804/ENSG00000097046/ENSG00000111206/ENSG00000117724/ENSG00000118193/ENSG00000120539/ENSG00000122966/ENSG00000123374/ENSG00000127564/ENSG00000134057/ENSG00000140534/ENSG00000143476/ENSG00000145386/ENSG00000149554/ENSG00000157456/ENSG00000158402/ENSG00000163781/ENSG00000164045/ENSG00000165304/ENSG00000166483/ENSG00000166851/ENSG00000167325/ENSG00000170312/ENSG00000176208/ENSG00000178999/ENSG00000197299	32
C167056	1	non-membrane-bounded organelle assembly	GO:0140694	45/250	430/20973	2.45435773278704e-29	2.57418813974076e-27	1.98476235233428e-27	ENSG00000011426/ENSG00000012048/ENSG00000066279/ENSG00000075702/ENSG00000076382/ENSG00000080986/ENSG00000087586/ENSG00000088325/ENSG00000090889/ENSG00000092036/ENSG00000101057/ENSG00000103995/ENSG00000108055/ENSG00000112877/ENSG00000115163/ENSG00000117399/ENSG00000117650/ENSG00000117724/ENSG00000123219/ENSG00000123374/ENSG00000123473/ENSG00000126787/ENSG00000131351/ENSG00000136861/ENSG00000137807/ENSG00000138160/ENSG00000138778/ENSG00000142731/ENSG00000147874/ENSG00000149503/ENSG00000151849/ENSG00000153044/ENSG00000157456/ENSG00000161800/ENSG00000163808/ENSG00000166451/ENSG00000166851/ENSG00000178999/ENSG00000184445/ENSG00000196230/ENSG00000198901/ENSG00000203760/ENSG00000237649/ENSG00000249115/ENSG00000253729	45
C167056	1	double-strand break repair	GO:0006302	38/250	285/20973	1.00205339194805e-28	9.92589554357434e-27	7.65310953148631e-27	ENSG00000012048/ENSG00000013573/ENSG00000051180/ENSG00000051341/ENSG00000071539/ENSG00000073111/ENSG00000076003/ENSG00000085999/ENSG00000093009/ENSG00000097046/ENSG00000100206/ENSG00000100297/ENSG00000101868/ENSG00000104738/ENSG00000109685/ENSG00000111206/ENSG00000111247/ENSG00000111602/ENSG00000112118/ENSG00000125885/ENSG00000131153/ENSG00000136492/ENSG00000138346/ENSG00000139618/ENSG00000144554/ENSG00000146263/ENSG00000146670/ENSG00000149554/ENSG00000160949/ENSG00000160957/ENSG00000166508/ENSG00000168496/ENSG00000171320/ENSG00000181544/ENSG00000185480/ENSG00000196584/ENSG00000197299/ENSG00000253729	38
C167056	1	regulation of mitotic nuclear division	GO:0007088	27/250	119/20973	4.32361151846473e-27	3.35173884235766e-25	2.5842730632105e-25	ENSG00000071539/ENSG00000080986/ENSG00000087586/ENSG00000112742/ENSG00000117650/ENSG00000117724/ENSG00000122952/ENSG00000126787/ENSG00000127564/ENSG00000134057/ENSG00000135476/ENSG00000136861/ENSG00000137804/ENSG00000138182/ENSG00000148773/ENSG00000149554/ENSG00000156509/ENSG00000156970/ENSG00000158402/ENSG00000164109/ENSG00000166851/ENSG00000167513/ENSG00000169679/ENSG00000172167/ENSG00000178999/ENSG00000184445/ENSG00000184661	27
C167056	1	regulation of nuclear division	GO:0051783	29/250	149/20973	5.75744126788907e-27	4.11878024873926e-25	3.17568084827669e-25	ENSG00000071539/ENSG00000080986/ENSG00000087586/ENSG00000111247/ENSG00000112742/ENSG00000117399/ENSG00000117650/ENSG00000117724/ENSG00000122952/ENSG00000126787/ENSG00000127564/ENSG00000134057/ENSG00000135476/ENSG00000136861/ENSG00000137804/ENSG00000138182/ENSG00000148773/ENSG00000149554/ENSG00000156509/ENSG00000156970/ENSG00000158402/ENSG00000164109/ENSG00000166851/ENSG00000167513/ENSG00000169679/ENSG00000172167/ENSG00000178999/ENSG00000184445/ENSG00000184661	29
C167056	1	positive regulation of cell cycle	GO:0045787	40/250	363/20973	5.77507045532706e-27	4.11878024873926e-25	3.17568084827669e-25	ENSG00000013573/ENSG00000076382/ENSG00000080986/ENSG00000087586/ENSG00000094804/ENSG00000097046/ENSG00000111247/ENSG00000114346/ENSG00000118193/ENSG00000122966/ENSG00000123473/ENSG00000126787/ENSG00000129173/ENSG00000134057/ENSG00000134222/ENSG00000135476/ENSG00000137804/ENSG00000137807/ENSG00000138182/ENSG00000139618/ENSG00000142731/ENSG00000143476/ENSG00000146670/ENSG00000149554/ENSG00000151849/ENSG00000158402/ENSG00000161800/ENSG00000164045/ENSG00000164109/ENSG00000165891/ENSG00000167325/ENSG00000167513/ENSG00000168496/ENSG00000170312/ENSG00000171848/ENSG00000172167/ENSG00000173207/ENSG00000175063/ENSG00000176208/ENSG00000178999	40
C167056	1	DNA duplex unwinding	GO:0032508	24/250	93/20973	1.16453600930743e-25	7.15988863653499e-24	5.52045019294193e-24	ENSG00000013573/ENSG00000051180/ENSG00000051341/ENSG00000073111/ENSG00000076003/ENSG00000085999/ENSG00000093009/ENSG00000100297/ENSG00000101003/ENSG00000104738/ENSG00000111445/ENSG00000112118/ENSG00000125885/ENSG00000127586/ENSG00000131153/ENSG00000131747/ENSG00000133119/ENSG00000136492/ENSG00000136982/ENSG00000138346/ENSG00000140451/ENSG00000160957/ENSG00000166508/ENSG00000197299	24
C167056	1	regulation of chromosome organization	GO:0033044	33/250	243/20973	2.75636212391542e-25	1.53581052091912e-23	1.18414767560314e-23	ENSG00000010292/ENSG00000013573/ENSG00000071539/ENSG00000073111/ENSG00000080986/ENSG00000094804/ENSG00000109805/ENSG00000112742/ENSG00000113810/ENSG00000117650/ENSG00000117724/ENSG00000121152/ENSG00000122952/ENSG00000123374/ENSG00000126787/ENSG00000130816/ENSG00000131747/ENSG00000134057/ENSG00000135476/ENSG00000136824/ENSG00000136861/ENSG00000138778/ENSG00000140451/ENSG00000146670/ENSG00000156970/ENSG00000164109/ENSG00000166851/ENSG00000167513/ENSG00000168496/ENSG00000169679/ENSG00000175063/ENSG00000178999/ENSG00000184445	33
C167056	1	regulation of chromosome segregation	GO:0051983	22/250	93/20973	1.07027390821152e-22	4.43790320544451e-21	3.42173249479619e-21	ENSG00000071539/ENSG00000080986/ENSG00000094804/ENSG00000112742/ENSG00000117724/ENSG00000122952/ENSG00000126787/ENSG00000134057/ENSG00000135476/ENSG00000136861/ENSG00000138778/ENSG00000142945/ENSG00000148773/ENSG00000156970/ENSG00000164109/ENSG00000166851/ENSG00000167513/ENSG00000169679/ENSG00000175063/ENSG00000178999/ENSG00000184445/ENSG00000184661	22
C167056	1	kinetochore organization	GO:0051383	14/250	24/20973	1.43034463147636e-21	4.90443168831222e-20	3.78143742653468e-20	ENSG00000080986/ENSG00000113810/ENSG00000115163/ENSG00000117724/ENSG00000123219/ENSG00000126787/ENSG00000136824/ENSG00000138778/ENSG00000143228/ENSG00000153044/ENSG00000166451/ENSG00000167513/ENSG00000184445/ENSG00000203760	14
C167056	1	regulation of DNA replication	GO:0006275	25/250	151/20973	1.49643624066397e-21	4.94101077241455e-20	3.809640799819e-20	ENSG00000094804/ENSG00000097046/ENSG00000101003/ENSG00000108055/ENSG00000111445/ENSG00000111602/ENSG00000112312/ENSG00000121892/ENSG00000123374/ENSG00000127586/ENSG00000129173/ENSG00000131153/ENSG00000132646/ENSG00000133119/ENSG00000136982/ENSG00000138346/ENSG00000139618/ENSG00000140534/ENSG00000145386/ENSG00000165891/ENSG00000167513/ENSG00000170312/ENSG00000171320/ENSG00000176208/ENSG00000197299	25
C167056	1	centromere complex assembly	GO:0034508	15/250	32/20973	4.31430305283941e-21	1.39861860785685e-19	1.07836933722646e-19	ENSG00000102384/ENSG00000115163/ENSG00000117724/ENSG00000119969/ENSG00000123219/ENSG00000123485/ENSG00000126787/ENSG00000138092/ENSG00000138778/ENSG00000142856/ENSG00000153044/ENSG00000166451/ENSG00000184445/ENSG00000188312/ENSG00000203760	15
C167056	1	cytokinesis	GO:0000910	23/250	181/20973	2.94310110960498e-17	7.18842366907628e-16	5.54245140467788e-16	ENSG00000011426/ENSG00000087586/ENSG00000090889/ENSG00000094804/ENSG00000112984/ENSG00000114346/ENSG00000115163/ENSG00000118193/ENSG00000122966/ENSG00000129173/ENSG00000135476/ENSG00000137804/ENSG00000137807/ENSG00000138180/ENSG00000138182/ENSG00000139618/ENSG00000142731/ENSG00000149503/ENSG00000161800/ENSG00000165891/ENSG00000166851/ENSG00000178999/ENSG00000198901	23
C167056	1	chromosome localization	GO:0050000	18/250	92/20973	3.41827364456045e-17	8.12637587766837e-16	6.26563562076624e-16	ENSG00000076382/ENSG00000079616/ENSG00000080986/ENSG00000117724/ENSG00000118193/ENSG00000121621/ENSG00000126787/ENSG00000134057/ENSG00000134222/ENSG00000134690/ENSG00000138778/ENSG00000142945/ENSG00000143228/ENSG00000146670/ENSG00000149503/ENSG00000167513/ENSG00000178999/ENSG00000237649	18
C167056	1	protein-DNA complex subunit organization	GO:0071824	26/250	263/20973	1.24217749634051e-16	2.6366696142561e-15	2.03293710553973e-15	ENSG00000051180/ENSG00000064313/ENSG00000073111/ENSG00000093009/ENSG00000100206/ENSG00000102384/ENSG00000105011/ENSG00000112312/ENSG00000115163/ENSG00000117724/ENSG00000119969/ENSG00000123219/ENSG00000123485/ENSG00000126787/ENSG00000138092/ENSG00000138778/ENSG00000142856/ENSG00000143401/ENSG00000153044/ENSG00000159259/ENSG00000166451/ENSG00000167513/ENSG00000167670/ENSG00000184445/ENSG00000188312/ENSG00000203760	26
C167056	1	positive regulation of DNA metabolic process	GO:0051054	26/250	287/20973	1.04573906669085e-15	2.09500309652786e-14	1.61529890135808e-14	ENSG00000012048/ENSG00000013573/ENSG00000051180/ENSG00000097046/ENSG00000101003/ENSG00000109685/ENSG00000111206/ENSG00000111247/ENSG00000111445/ENSG00000111602/ENSG00000117650/ENSG00000123374/ENSG00000127586/ENSG00000129173/ENSG00000131153/ENSG00000132646/ENSG00000133119/ENSG00000136982/ENSG00000138346/ENSG00000165891/ENSG00000167513/ENSG00000170312/ENSG00000176208/ENSG00000178999/ENSG00000181544/ENSG00000253729	26
C167056	1	regulation of cell division	GO:0051302	21/250	201/20973	3.96513693464891e-14	7.44193595208317e-13	5.73791560847809e-13	ENSG00000066279/ENSG00000080839/ENSG00000087586/ENSG00000091651/ENSG00000094804/ENSG00000112984/ENSG00000114346/ENSG00000118193/ENSG00000122966/ENSG00000129173/ENSG00000137807/ENSG00000138182/ENSG00000139618/ENSG00000142731/ENSG00000161800/ENSG00000165891/ENSG00000166851/ENSG00000178999/ENSG00000186185/ENSG00000197299/ENSG00000198901	21
C167056	1	signal transduction in response to DNA damage	GO:0042770	20/250	205/20973	5.99285563675709e-13	1.01764396193694e-11	7.84628517454112e-12	ENSG00000012048/ENSG00000075218/ENSG00000092470/ENSG00000092853/ENSG00000101412/ENSG00000111206/ENSG00000123374/ENSG00000136492/ENSG00000139618/ENSG00000140534/ENSG00000143476/ENSG00000144554/ENSG00000149554/ENSG00000163781/ENSG00000165891/ENSG00000166851/ENSG00000170312/ENSG00000176208/ENSG00000197299/ENSG00000253729	20
C167056	1	protein localization to chromosome	GO:0034502	14/250	100/20973	1.44398714789078e-11	2.21950783162867e-10	1.71129511356203e-10	ENSG00000080986/ENSG00000112742/ENSG00000115163/ENSG00000125885/ENSG00000137812/ENSG00000139618/ENSG00000146670/ENSG00000166851/ENSG00000167513/ENSG00000170312/ENSG00000171320/ENSG00000172167/ENSG00000178999/ENSG00000184445	14
C167056	1	regulation of cyclin-dependent protein serine/threonine kinase activity	GO:0000079	14/250	102/20973	1.90243889671889e-11	2.85046096878132e-10	2.19777549678449e-10	ENSG00000094804/ENSG00000100526/ENSG00000127564/ENSG00000134057/ENSG00000134222/ENSG00000136861/ENSG00000145386/ENSG00000157456/ENSG00000158402/ENSG00000162063/ENSG00000164045/ENSG00000166851/ENSG00000173207/ENSG00000197299	14
C167056	1	cell cycle G1/S phase transition	GO:0044843	19/250	271/20973	7.15150831255603e-10	9.80856870868262e-09	7.56264765684063e-09	ENSG00000075218/ENSG00000080839/ENSG00000094804/ENSG00000097046/ENSG00000100526/ENSG00000101412/ENSG00000118193/ENSG00000123374/ENSG00000123473/ENSG00000145386/ENSG00000151849/ENSG00000164045/ENSG00000165891/ENSG00000166483/ENSG00000167325/ENSG00000171848/ENSG00000172167/ENSG00000183856/ENSG00000253729	19
C167056	1	response to radiation	GO:0009314	25/250	480/20973	7.4745839753738e-10	1.01734223115202e-08	7.84395875599694e-09	ENSG00000012048/ENSG00000051180/ENSG00000062822/ENSG00000085999/ENSG00000111247/ENSG00000114346/ENSG00000132646/ENSG00000134574/ENSG00000139618/ENSG00000140534/ENSG00000143476/ENSG00000144554/ENSG00000149554/ENSG00000162607/ENSG00000163781/ENSG00000164045/ENSG00000164306/ENSG00000166803/ENSG00000168078/ENSG00000168496/ENSG00000178999/ENSG00000196584/ENSG00000197299/ENSG00000221829/ENSG00000253729	25
C167056	1	regulation of DNA repair	GO:0006282	14/250	156/20973	5.75271443790241e-09	7.32649274484286e-08	5.64890605706808e-08	ENSG00000012048/ENSG00000013573/ENSG00000051180/ENSG00000051341/ENSG00000109685/ENSG00000111206/ENSG00000111247/ENSG00000111602/ENSG00000132646/ENSG00000149554/ENSG00000162607/ENSG00000181544/ENSG00000185480/ENSG00000253729	14
C167056	1	regulation of microtubule-based process	GO:0032886	18/250	281/20973	8.44224360385932e-09	1.06755463444547e-07	8.23110873209426e-08	ENSG00000012048/ENSG00000075702/ENSG00000076382/ENSG00000087586/ENSG00000088325/ENSG00000121621/ENSG00000123473/ENSG00000134222/ENSG00000136861/ENSG00000142731/ENSG00000151849/ENSG00000154839/ENSG00000162063/ENSG00000163808/ENSG00000165480/ENSG00000166851/ENSG00000175216/ENSG00000182628	18
C167056	1	establishment of mitotic spindle localization	GO:0040001	8/250	37/20973	1.04382354180515e-08	1.30149466785915e-07	1.00348439131213e-07	ENSG00000080986/ENSG00000115163/ENSG00000135476/ENSG00000136861/ENSG00000137804/ENSG00000164109/ENSG00000166851/ENSG00000186193	8
C167056	1	female gamete generation	GO:0007292	14/250	170/20973	1.73918434906589e-08	2.10950047237039e-07	1.62647673460798e-07	ENSG00000025770/ENSG00000066279/ENSG00000071539/ENSG00000080986/ENSG00000087586/ENSG00000100206/ENSG00000112742/ENSG00000120539/ENSG00000121152/ENSG00000125885/ENSG00000131747/ENSG00000139618/ENSG00000157456/ENSG00000166851	14
C167056	1	telomere maintenance	GO:0000723	13/250	145/20973	2.0594037745356e-08	2.48102495270065e-07	1.91293124434103e-07	ENSG00000035928/ENSG00000051180/ENSG00000117650/ENSG00000132646/ENSG00000138346/ENSG00000139618/ENSG00000140451/ENSG00000160957/ENSG00000168496/ENSG00000174371/ENSG00000178999/ENSG00000197299/ENSG00000253729	13
C167056	1	spindle localization	GO:0051653	9/250	58/20973	2.69359617860673e-08	3.22327650097705e-07	2.48522543925142e-07	ENSG00000066279/ENSG00000080986/ENSG00000115163/ENSG00000135476/ENSG00000136861/ENSG00000137804/ENSG00000164109/ENSG00000166851/ENSG00000186193	9
C167056	1	response to UV	GO:0009411	13/250	155/20973	4.57608196137473e-08	5.33278048178506e-07	4.11170487895108e-07	ENSG00000062822/ENSG00000132646/ENSG00000134574/ENSG00000139618/ENSG00000143476/ENSG00000149554/ENSG00000162607/ENSG00000164045/ENSG00000164306/ENSG00000166803/ENSG00000168078/ENSG00000168496/ENSG00000178999	13
C167056	1	chromatin remodeling at centromere	GO:0031055	5/250	11/20973	1.00759955707242e-07	1.12990566683026e-06	8.71185052324778e-07	ENSG00000119969/ENSG00000123485/ENSG00000142856/ENSG00000188312/ENSG00000203760	5
C167056	1	regulation of response to DNA damage stimulus	GO:2001020	16/250	272/20973	1.8707926775924e-07	1.97374162375577e-06	1.521803324158e-06	ENSG00000012048/ENSG00000013573/ENSG00000051180/ENSG00000051341/ENSG00000092470/ENSG00000109685/ENSG00000111206/ENSG00000111247/ENSG00000111602/ENSG00000132646/ENSG00000149554/ENSG00000162607/ENSG00000176208/ENSG00000181544/ENSG00000185480/ENSG00000253729	16
C167056	1	telomere organization	GO:0032200	13/250	176/20973	2.03843071390322e-07	2.12545144028622e-06	1.6387753230887e-06	ENSG00000035928/ENSG00000051180/ENSG00000117650/ENSG00000132646/ENSG00000138346/ENSG00000139618/ENSG00000140451/ENSG00000160957/ENSG00000168496/ENSG00000174371/ENSG00000178999/ENSG00000197299/ENSG00000253729	13
C167056	1	regulation of meiotic cell cycle	GO:0051445	8/250	54/20973	2.36206119307949e-07	2.44260323920305e-06	1.88330715848463e-06	ENSG00000066279/ENSG00000071539/ENSG00000111247/ENSG00000112742/ENSG00000117399/ENSG00000156509/ENSG00000158402/ENSG00000164045	8
C167056	1	regulation of centrosome cycle	GO:0046605	8/250	56/20973	3.15924457457429e-07	3.20265977023217e-06	2.46932943290328e-06	ENSG00000012048/ENSG00000075702/ENSG00000087586/ENSG00000123473/ENSG00000136861/ENSG00000142731/ENSG00000151849/ENSG00000162063	8
C167056	1	negative regulation of DNA metabolic process	GO:0051053	12/250	153/20973	3.16134671654999e-07	3.20265977023217e-06	2.46932943290328e-06	ENSG00000051341/ENSG00000094804/ENSG00000111602/ENSG00000112312/ENSG00000121892/ENSG00000139618/ENSG00000140451/ENSG00000149554/ENSG00000167513/ENSG00000181544/ENSG00000185480/ENSG00000197299	12
C167056	1	cellular response to radiation	GO:0071478	13/250	200/20973	8.82099418532193e-07	8.54773512632011e-06	6.59051396225998e-06	ENSG00000012048/ENSG00000051180/ENSG00000062822/ENSG00000111247/ENSG00000114346/ENSG00000132646/ENSG00000134574/ENSG00000139618/ENSG00000149554/ENSG00000164045/ENSG00000168078/ENSG00000178999/ENSG00000197299	13
C167056	1	histone phosphorylation	GO:0016572	7/250	45/20973	9.6965911351804e-07	9.34541729406846e-06	7.20554652776421e-06	ENSG00000087586/ENSG00000123374/ENSG00000145386/ENSG00000149503/ENSG00000149554/ENSG00000170312/ENSG00000178999	7
C167058	1	cytoplasmic translation	GO:0002181	5/10	165/20973	6.92329487775771e-09	1.32234932165172e-06	7.65206275962694e-07	ENSG00000089009/ENSG00000145425/ENSG00000147604/ENSG00000198918/ENSG00000213553	5
C167059	1	DNA-templated DNA replication	GO:0006261	44/125	162/20973	1.505996556391e-62	1.75297999163912e-59	1.27137814550061e-59	ENSG00000013573/ENSG00000051180/ENSG00000051341/ENSG00000062822/ENSG00000065328/ENSG00000073111/ENSG00000076003/ENSG00000085840/ENSG00000091651/ENSG00000093009/ENSG00000094804/ENSG00000097046/ENSG00000100297/ENSG00000100479/ENSG00000101003/ENSG00000101868/ENSG00000104738/ENSG00000105486/ENSG00000111445/ENSG00000111602/ENSG00000112118/ENSG00000112312/ENSG00000123374/ENSG00000127586/ENSG00000131153/ENSG00000132646/ENSG00000133119/ENSG00000136982/ENSG00000138346/ENSG00000138658/ENSG00000139618/ENSG00000140534/ENSG00000146263/ENSG00000160949/ENSG00000160957/ENSG00000163781/ENSG00000164306/ENSG00000166508/ENSG00000167513/ENSG00000176208/ENSG00000183763/ENSG00000197299/ENSG00000198056/ENSG00000198554	44
C167059	1	double-strand break repair	GO:0006302	34/125	285/20973	7.23366330224437e-35	2.80666136127082e-32	2.03557823452631e-32	ENSG00000012048/ENSG00000013573/ENSG00000051180/ENSG00000051341/ENSG00000071539/ENSG00000073111/ENSG00000076003/ENSG00000085999/ENSG00000093009/ENSG00000097046/ENSG00000100206/ENSG00000100297/ENSG00000101868/ENSG00000104738/ENSG00000109685/ENSG00000111247/ENSG00000111602/ENSG00000112118/ENSG00000125885/ENSG00000131153/ENSG00000136492/ENSG00000138346/ENSG00000139618/ENSG00000144554/ENSG00000146263/ENSG00000149554/ENSG00000160949/ENSG00000160957/ENSG00000166508/ENSG00000181544/ENSG00000185480/ENSG00000196584/ENSG00000197299/ENSG00000253729	34
C167059	1	DNA duplex unwinding	GO:0032508	22/125	93/20973	1.39493549794564e-29	2.31957845658389e-27	1.68231318699609e-27	ENSG00000013573/ENSG00000051180/ENSG00000051341/ENSG00000073111/ENSG00000076003/ENSG00000085999/ENSG00000093009/ENSG00000100297/ENSG00000101003/ENSG00000104738/ENSG00000111445/ENSG00000112118/ENSG00000125885/ENSG00000127586/ENSG00000131153/ENSG00000133119/ENSG00000136492/ENSG00000136982/ENSG00000138346/ENSG00000160957/ENSG00000166508/ENSG00000197299	22
C167059	1	cell cycle checkpoint signaling	GO:0000075	23/125	200/20973	3.00724532601155e-23	2.69264119959803e-21	1.95288319956377e-21	ENSG00000012048/ENSG00000071539/ENSG00000085840/ENSG00000092470/ENSG00000092853/ENSG00000093009/ENSG00000094804/ENSG00000101412/ENSG00000111602/ENSG00000112742/ENSG00000122952/ENSG00000123374/ENSG00000136492/ENSG00000138346/ENSG00000140534/ENSG00000143476/ENSG00000144554/ENSG00000149554/ENSG00000163781/ENSG00000167513/ENSG00000184445/ENSG00000197299/ENSG00000253729	23
C167059	1	regulation of cell cycle phase transition	GO:1901987	30/125	467/20973	1.04659755864459e-22	8.70171113044498e-21	6.31106197017261e-21	ENSG00000012048/ENSG00000071539/ENSG00000080839/ENSG00000085840/ENSG00000092470/ENSG00000092853/ENSG00000093009/ENSG00000094804/ENSG00000097046/ENSG00000101412/ENSG00000111602/ENSG00000112742/ENSG00000122952/ENSG00000123374/ENSG00000136492/ENSG00000138346/ENSG00000140534/ENSG00000143476/ENSG00000144554/ENSG00000149554/ENSG00000151849/ENSG00000163781/ENSG00000164045/ENSG00000166483/ENSG00000167513/ENSG00000172167/ENSG00000176208/ENSG00000184445/ENSG00000197299/ENSG00000253729	30
C167059	1	regulation of DNA-templated DNA replication	GO:0090329	15/125	53/20973	9.23815403415314e-22	6.72075705984641e-20	4.87434179959922e-20	ENSG00000097046/ENSG00000101003/ENSG00000111445/ENSG00000111602/ENSG00000112312/ENSG00000123374/ENSG00000127586/ENSG00000131153/ENSG00000132646/ENSG00000133119/ENSG00000136982/ENSG00000139618/ENSG00000140534/ENSG00000167513/ENSG00000197299	15
C167059	1	mitotic cell cycle phase transition	GO:0044772	27/125	471/20973	3.53005307443529e-19	1.86771899029213e-17	1.35459452904168e-17	ENSG00000012048/ENSG00000064313/ENSG00000071539/ENSG00000080839/ENSG00000085840/ENSG00000092853/ENSG00000094804/ENSG00000097046/ENSG00000101412/ENSG00000112742/ENSG00000122952/ENSG00000123374/ENSG00000127564/ENSG00000140534/ENSG00000143476/ENSG00000149554/ENSG00000151849/ENSG00000163781/ENSG00000164045/ENSG00000166483/ENSG00000167513/ENSG00000172167/ENSG00000173207/ENSG00000176208/ENSG00000184445/ENSG00000197299/ENSG00000253729	27
C167059	1	protein-DNA complex assembly	GO:0065004	18/125	227/20973	1.81706557881209e-15	6.04304095353506e-14	4.3828168246836e-14	ENSG00000051180/ENSG00000064313/ENSG00000073111/ENSG00000093009/ENSG00000100206/ENSG00000102384/ENSG00000112312/ENSG00000119969/ENSG00000123219/ENSG00000138092/ENSG00000142856/ENSG00000153044/ENSG00000159259/ENSG00000167513/ENSG00000167670/ENSG00000184445/ENSG00000188312/ENSG00000203760	18
C167059	1	cell cycle G2/M phase transition	GO:0044839	16/125	168/20973	4.08007162060722e-15	1.31922315732967e-13	9.56788725066371e-14	ENSG00000012048/ENSG00000064313/ENSG00000085840/ENSG00000092853/ENSG00000094804/ENSG00000097046/ENSG00000123374/ENSG00000127564/ENSG00000140534/ENSG00000143476/ENSG00000149554/ENSG00000163781/ENSG00000164045/ENSG00000166483/ENSG00000176208/ENSG00000197299	16
C167059	1	protein-DNA complex subunit organization	GO:0071824	18/125	263/20973	2.37603774702797e-14	7.27817878300147e-13	5.27862125517018e-13	ENSG00000051180/ENSG00000064313/ENSG00000073111/ENSG00000093009/ENSG00000100206/ENSG00000102384/ENSG00000112312/ENSG00000119969/ENSG00000123219/ENSG00000138092/ENSG00000142856/ENSG00000153044/ENSG00000159259/ENSG00000167513/ENSG00000167670/ENSG00000184445/ENSG00000188312/ENSG00000203760	18
C167059	1	regulation of DNA-directed DNA polymerase activity	GO:1900262	7/125	13/20973	3.75470228480159e-13	1.04058891893073e-11	7.54704569526534e-12	ENSG00000101003/ENSG00000111445/ENSG00000127586/ENSG00000131153/ENSG00000132646/ENSG00000133119/ENSG00000136982	7
C167059	1	signal transduction in response to DNA damage	GO:0042770	15/125	205/20973	1.49647349834546e-12	4.0509189583119e-11	2.93799692943222e-11	ENSG00000012048/ENSG00000092470/ENSG00000092853/ENSG00000101412/ENSG00000123374/ENSG00000136492/ENSG00000139618/ENSG00000140534/ENSG00000143476/ENSG00000144554/ENSG00000149554/ENSG00000163781/ENSG00000176208/ENSG00000197299/ENSG00000253729	15
C167059	1	meiotic cell cycle	GO:0051321	17/125	298/20973	2.50040113582855e-12	6.32710200457484e-11	4.58883686712699e-11	ENSG00000025770/ENSG00000051180/ENSG00000071539/ENSG00000085999/ENSG00000100206/ENSG00000111247/ENSG00000112742/ENSG00000121211/ENSG00000123374/ENSG00000127564/ENSG00000136492/ENSG00000139618/ENSG00000144554/ENSG00000164045/ENSG00000174371/ENSG00000187741/ENSG00000196584	17
C167059	1	centrosome cycle	GO:0007098	13/125	141/20973	2.63269504527921e-12	6.52012134618086e-11	4.72882738256199e-11	ENSG00000012048/ENSG00000075702/ENSG00000103995/ENSG00000112877/ENSG00000123374/ENSG00000131351/ENSG00000139618/ENSG00000142731/ENSG00000149554/ENSG00000151849/ENSG00000166803/ENSG00000196584/ENSG00000249115	13
C167059	1	chromosome segregation	GO:0007059	18/125	380/20973	1.21585983094994e-11	2.77502126122693e-10	2.01263072120094e-10	ENSG00000012048/ENSG00000013573/ENSG00000025770/ENSG00000071539/ENSG00000094804/ENSG00000100206/ENSG00000112742/ENSG00000122952/ENSG00000123219/ENSG00000136492/ENSG00000136982/ENSG00000144554/ENSG00000149636/ENSG00000153044/ENSG00000161888/ENSG00000167513/ENSG00000184445/ENSG00000203760	18
C167059	1	response to radiation	GO:0009314	19/125	480/20973	6.87841866141271e-11	1.48268135590452e-09	1.07533952562437e-09	ENSG00000012048/ENSG00000051180/ENSG00000062822/ENSG00000085999/ENSG00000111247/ENSG00000132646/ENSG00000134574/ENSG00000139618/ENSG00000140534/ENSG00000143476/ENSG00000144554/ENSG00000149554/ENSG00000163781/ENSG00000164045/ENSG00000164306/ENSG00000166803/ENSG00000196584/ENSG00000197299/ENSG00000253729	19
C167059	1	nuclear chromosome segregation	GO:0098813	15/125	317/20973	7.16284610643132e-10	1.41314455387899e-08	1.02490679346261e-08	ENSG00000013573/ENSG00000025770/ENSG00000071539/ENSG00000094804/ENSG00000100206/ENSG00000112742/ENSG00000122952/ENSG00000123219/ENSG00000136492/ENSG00000136982/ENSG00000144554/ENSG00000149636/ENSG00000161888/ENSG00000167513/ENSG00000184445	15
C167059	1	regulation of response to DNA damage stimulus	GO:2001020	14/125	272/20973	9.25164122883841e-10	1.79481839839465e-08	1.30172215184709e-08	ENSG00000012048/ENSG00000013573/ENSG00000051180/ENSG00000051341/ENSG00000092470/ENSG00000109685/ENSG00000111247/ENSG00000111602/ENSG00000132646/ENSG00000149554/ENSG00000176208/ENSG00000181544/ENSG00000185480/ENSG00000253729	14
C167059	1	mitotic nuclear division	GO:0140014	14/125	325/20973	9.08534890727216e-09	1.42910082811686e-07	1.03647934902308e-07	ENSG00000025770/ENSG00000071539/ENSG00000094804/ENSG00000101057/ENSG00000112742/ENSG00000122952/ENSG00000123219/ENSG00000127564/ENSG00000136982/ENSG00000149554/ENSG00000149636/ENSG00000167513/ENSG00000172167/ENSG00000184445	14
C167059	1	negative regulation of mitotic nuclear division	GO:0045839	7/125	48/20973	1.35559846644035e-08	2.10388881991542e-07	1.52588065976865e-07	ENSG00000071539/ENSG00000112742/ENSG00000122952/ENSG00000149554/ENSG00000167513/ENSG00000172167/ENSG00000184445	7
C167059	1	negative regulation of nuclear division	GO:0051784	7/125	55/20973	3.60944197755645e-08	5.23469794097791e-07	3.79655249472263e-07	ENSG00000071539/ENSG00000112742/ENSG00000122952/ENSG00000149554/ENSG00000167513/ENSG00000172167/ENSG00000184445	7
C167059	1	positive regulation of cell cycle	GO:0045787	14/125	363/20973	3.64270217542277e-08	5.23469794097791e-07	3.79655249472263e-07	ENSG00000013573/ENSG00000094804/ENSG00000097046/ENSG00000111247/ENSG00000139618/ENSG00000142731/ENSG00000143476/ENSG00000149554/ENSG00000151849/ENSG00000164045/ENSG00000167513/ENSG00000172167/ENSG00000173207/ENSG00000176208	14
C167059	1	non-membrane-bounded organelle assembly	GO:0140694	15/125	430/20973	4.3247811008045e-08	6.06511470040535e-07	4.39882617989247e-07	ENSG00000012048/ENSG00000075702/ENSG00000101057/ENSG00000103995/ENSG00000112877/ENSG00000123219/ENSG00000123374/ENSG00000131351/ENSG00000142731/ENSG00000151849/ENSG00000153044/ENSG00000184445/ENSG00000203760/ENSG00000249115/ENSG00000253729	15
C167059	1	kinetochore organization	GO:0051383	5/125	24/20973	2.69341458624927e-07	3.44520283340017e-06	2.49869114883969e-06	ENSG00000123219/ENSG00000153044/ENSG00000167513/ENSG00000184445/ENSG00000203760	5
C167059	1	cellular response to radiation	GO:0071478	10/125	200/20973	3.40145820175255e-07	4.25720746569477e-06	3.0876111299396e-06	ENSG00000012048/ENSG00000051180/ENSG00000062822/ENSG00000111247/ENSG00000132646/ENSG00000134574/ENSG00000139618/ENSG00000149554/ENSG00000164045/ENSG00000197299	10
C167059	1	response to UV	GO:0009411	9/125	155/20973	3.83797027477481e-07	4.65816015800702e-06	3.3784087960948e-06	ENSG00000062822/ENSG00000132646/ENSG00000134574/ENSG00000139618/ENSG00000143476/ENSG00000149554/ENSG00000164045/ENSG00000164306/ENSG00000166803	9
C167059	1	chromatin remodeling at centromere	GO:0031055	4/125	11/20973	3.84178157361404e-07	4.65816015800702e-06	3.3784087960948e-06	ENSG00000119969/ENSG00000142856/ENSG00000188312/ENSG00000203760	4
C167059	1	cellular response to hydroxyurea	GO:0072711	4/125	13/20973	8.24727447211432e-07	9.69679543994047e-06	7.03276355835798e-06	ENSG00000013573/ENSG00000051180/ENSG00000111602/ENSG00000197299	4
C167060	1	cytoplasmic translation	GO:0002181	40/89	165/20973	1.01566984060421e-61	8.92773789891104e-59	8.07190241743349e-59	ENSG00000071082/ENSG00000083845/ENSG00000084623/ENSG00000105372/ENSG00000105640/ENSG00000108298/ENSG00000109475/ENSG00000114391/ENSG00000115268/ENSG00000116251/ENSG00000124614/ENSG00000125691/ENSG00000130255/ENSG00000131469/ENSG00000136942/ENSG00000138326/ENSG00000145592/ENSG00000149273/ENSG00000156482/ENSG00000161970/ENSG00000162244/ENSG00000166441/ENSG00000167526/ENSG00000168028/ENSG00000170889/ENSG00000171858/ENSG00000171863/ENSG00000172809/ENSG00000182774/ENSG00000182899/ENSG00000188846/ENSG00000197756/ENSG00000197958/ENSG00000198242/ENSG00000213741/ENSG00000221983/ENSG00000229117/ENSG00000231500/ENSG00000233927/ENSG00000265681	40
C167060	1	ribosome biogenesis	GO:0042254	23/89	331/20973	7.68583256769749e-22	3.37792341350305e-19	3.05410715190085e-19	ENSG00000083845/ENSG00000105202/ENSG00000105372/ENSG00000114391/ENSG00000115268/ENSG00000122140/ENSG00000131469/ENSG00000132591/ENSG00000136942/ENSG00000138326/ENSG00000161970/ENSG00000168028/ENSG00000171858/ENSG00000171863/ENSG00000172809/ENSG00000181991/ENSG00000182117/ENSG00000182774/ENSG00000182899/ENSG00000188846/ENSG00000198242/ENSG00000233927/ENSG00000242372	23
C167060	1	ribosome assembly	GO:0042255	12/89	64/20973	4.33405155512658e-17	1.26987710565209e-14	1.14814348214757e-14	ENSG00000083845/ENSG00000105372/ENSG00000114391/ENSG00000115268/ENSG00000122140/ENSG00000132591/ENSG00000168028/ENSG00000172809/ENSG00000181991/ENSG00000198242/ENSG00000233927/ENSG00000242372	12
C167060	1	ribosomal small subunit assembly	GO:0000028	8/89	19/20973	5.54318881194047e-15	9.5006940659185e-13	8.58993356058735e-13	ENSG00000083845/ENSG00000105372/ENSG00000115268/ENSG00000132591/ENSG00000168028/ENSG00000172809/ENSG00000181991/ENSG00000233927	8
C167060	1	rRNA processing	GO:0006364	16/89	246/20973	6.48511540335734e-15	9.5006940659185e-13	8.58993356058735e-13	ENSG00000105202/ENSG00000105372/ENSG00000115268/ENSG00000131469/ENSG00000136942/ENSG00000138326/ENSG00000161970/ENSG00000171858/ENSG00000171863/ENSG00000181991/ENSG00000182117/ENSG00000182774/ENSG00000182899/ENSG00000188846/ENSG00000233927/ENSG00000242372	16
C167060	1	rRNA metabolic process	GO:0016072	16/89	287/20973	7.17144462559339e-14	9.00528546556655e-12	8.14201607868121e-12	ENSG00000105202/ENSG00000105372/ENSG00000115268/ENSG00000131469/ENSG00000136942/ENSG00000138326/ENSG00000161970/ENSG00000171858/ENSG00000171863/ENSG00000181991/ENSG00000182117/ENSG00000182774/ENSG00000182899/ENSG00000188846/ENSG00000233927/ENSG00000242372	16
C167060	1	ribonucleoprotein complex subunit organization	GO:0071826	14/89	240/20973	1.61056125217755e-12	1.57298148962674e-10	1.42219151508076e-10	ENSG00000083845/ENSG00000105372/ENSG00000114391/ENSG00000115268/ENSG00000125743/ENSG00000132591/ENSG00000168028/ENSG00000172809/ENSG00000181991/ENSG00000182004/ENSG00000198242/ENSG00000204392/ENSG00000233927/ENSG00000242372	14
C167060	1	aerobic respiration	GO:0009060	10/89	210/20973	2.08840368860221e-08	1.52975570190112e-06	1.38310946043392e-06	ENSG00000067829/ENSG00000099624/ENSG00000111775/ENSG00000112695/ENSG00000124172/ENSG00000127184/ENSG00000167283/ENSG00000167863/ENSG00000173660/ENSG00000184076	10
C167060	1	oxidative phosphorylation	GO:0006119	9/89	160/20973	2.63541744864358e-08	1.78194764412132e-06	1.61112564674162e-06	ENSG00000099624/ENSG00000111775/ENSG00000112695/ENSG00000124172/ENSG00000127184/ENSG00000167283/ENSG00000167863/ENSG00000173660/ENSG00000184076	9
C167060	1	non-membrane-bounded organelle assembly	GO:0140694	13/89	430/20973	3.23178897982548e-08	2.02910179519042e-06	1.83458697726935e-06	ENSG00000083845/ENSG00000105372/ENSG00000114391/ENSG00000115268/ENSG00000122140/ENSG00000132591/ENSG00000149273/ENSG00000168028/ENSG00000172809/ENSG00000181991/ENSG00000198242/ENSG00000233927/ENSG00000242372	13
C167060	1	proton motive force-driven ATP synthesis	GO:0015986	5/89	25/20973	6.10271461740037e-08	3.57619076579662e-06	3.23336809553493e-06	ENSG00000099624/ENSG00000124172/ENSG00000135390/ENSG00000167283/ENSG00000167863	5
C167060	1	ATP metabolic process	GO:0046034	11/89	309/20973	7.82204379632004e-08	4.29723531060332e-06	3.88529149093528e-06	ENSG00000099624/ENSG00000111775/ENSG00000112695/ENSG00000124172/ENSG00000127184/ENSG00000135390/ENSG00000167283/ENSG00000167863/ENSG00000173660/ENSG00000184076/ENSG00000242372	11
C167060	1	positive regulation of signal transduction by p53 class mediator	GO:1901798	5/89	29/20973	1.34596257428804e-07	6.75976261626877e-06	6.11175471562531e-06	ENSG00000115268/ENSG00000125691/ENSG00000145592/ENSG00000161970/ENSG00000171863	5
C167060	1	negative regulation of ubiquitin protein ligase activity	GO:1904667	4/89	12/20973	1.46115460419916e-07	6.75976261626877e-06	6.11175471562531e-06	ENSG00000115268/ENSG00000125691/ENSG00000145592/ENSG00000171863	4
C167061	1	gas transport	GO:0015669	11/82	21/20973	5.54823600675646e-22	8.2058410539928e-19	6.8155699156682e-19	ENSG00000086506/ENSG00000104267/ENSG00000112077/ENSG00000188536/ENSG00000196565/ENSG00000206172/ENSG00000206177/ENSG00000213934/ENSG00000223609/ENSG00000240583/ENSG00000244734	11
C167061	1	erythrocyte development	GO:0048821	10/82	38/20973	2.04614483308839e-16	1.19292659630478e-13	9.90815513958709e-14	ENSG00000004939/ENSG00000102145/ENSG00000112077/ENSG00000124098/ENSG00000158578/ENSG00000158856/ENSG00000162367/ENSG00000162722/ENSG00000166947/ENSG00000172331	10
C167061	1	hydrogen peroxide catabolic process	GO:0042744	9/82	31/20973	2.55274075636912e-15	6.78753708047866e-13	5.63756149099221e-13	ENSG00000086506/ENSG00000145335/ENSG00000188536/ENSG00000196565/ENSG00000206172/ENSG00000206177/ENSG00000213934/ENSG00000223609/ENSG00000244734	9
C167061	1	erythrocyte homeostasis	GO:0034101	14/82	165/20973	2.7535647385309e-15	6.78753708047866e-13	5.63756149099221e-13	ENSG00000004939/ENSG00000102145/ENSG00000105610/ENSG00000112077/ENSG00000112212/ENSG00000124098/ENSG00000158578/ENSG00000158856/ENSG00000162367/ENSG00000162722/ENSG00000166947/ENSG00000169877/ENSG00000172331/ENSG00000204613	14
C167061	1	cellular oxidant detoxification	GO:0098869	10/82	115/20973	2.53521743086982e-11	3.74958658025647e-09	3.11431446507904e-09	ENSG00000086506/ENSG00000135218/ENSG00000143198/ENSG00000188536/ENSG00000196565/ENSG00000206172/ENSG00000206177/ENSG00000213934/ENSG00000223609/ENSG00000244734	10
C167061	1	detoxification	GO:0098754	10/82	166/20973	9.62680904064822e-10	1.01700361222277e-07	8.44698206799735e-08	ENSG00000086506/ENSG00000135218/ENSG00000143198/ENSG00000188536/ENSG00000196565/ENSG00000206172/ENSG00000206177/ENSG00000213934/ENSG00000223609/ENSG00000244734	10
C167061	1	hemoglobin metabolic process	GO:0020027	5/82	17/20973	4.81500139304488e-09	4.45086691269586e-07	3.69678067479169e-07	ENSG00000147454/ENSG00000158578/ENSG00000166947/ENSG00000169877/ENSG00000196517	5
C167061	1	heme metabolic process	GO:0042168	6/82	49/20973	3.62653942822398e-08	2.97980656352404e-06	2.47495410101602e-06	ENSG00000013306/ENSG00000066926/ENSG00000090013/ENSG00000158578/ENSG00000196517/ENSG00000256269	6
C167062	1	mitotic nuclear division	GO:0140014	44/79	325/20973	2.37993684544452e-59	1.94678833957362e-56	1.29017628989887e-56	ENSG00000010292/ENSG00000011426/ENSG00000076382/ENSG00000079616/ENSG00000080986/ENSG00000087586/ENSG00000088325/ENSG00000090889/ENSG00000109805/ENSG00000112742/ENSG00000117399/ENSG00000117650/ENSG00000117724/ENSG00000118193/ENSG00000121152/ENSG00000121621/ENSG00000126787/ENSG00000129810/ENSG00000134057/ENSG00000134222/ENSG00000134690/ENSG00000135476/ENSG00000137804/ENSG00000137807/ENSG00000138160/ENSG00000138182/ENSG00000138778/ENSG00000142945/ENSG00000143228/ENSG00000148773/ENSG00000156509/ENSG00000156970/ENSG00000158402/ENSG00000161800/ENSG00000163535/ENSG00000163808/ENSG00000166851/ENSG00000169679/ENSG00000175063/ENSG00000178999/ENSG00000184661/ENSG00000186185/ENSG00000198901/ENSG00000237649	44
C167062	1	chromosome segregation	GO:0007059	44/79	380/20973	3.34353812743626e-56	1.36750709412143e-53	9.06274808226144e-54	ENSG00000010292/ENSG00000076382/ENSG00000079616/ENSG00000080986/ENSG00000090889/ENSG00000109805/ENSG00000112742/ENSG00000114346/ENSG00000117399/ENSG00000117650/ENSG00000117724/ENSG00000118193/ENSG00000121152/ENSG00000121621/ENSG00000123485/ENSG00000126787/ENSG00000129810/ENSG00000131747/ENSG00000134057/ENSG00000134222/ENSG00000134690/ENSG00000135476/ENSG00000137804/ENSG00000137807/ENSG00000137812/ENSG00000138778/ENSG00000142945/ENSG00000143228/ENSG00000148773/ENSG00000149503/ENSG00000152253/ENSG00000154839/ENSG00000156970/ENSG00000161800/ENSG00000163535/ENSG00000165480/ENSG00000166851/ENSG00000169679/ENSG00000175063/ENSG00000178999/ENSG00000184661/ENSG00000186185/ENSG00000198901/ENSG00000237649	44
C167062	1	nuclear chromosome segregation	GO:0098813	39/79	317/20973	2.86267772525175e-50	6.30234802786145e-48	4.17669442072918e-48	ENSG00000010292/ENSG00000076382/ENSG00000079616/ENSG00000080986/ENSG00000090889/ENSG00000109805/ENSG00000112742/ENSG00000114346/ENSG00000117399/ENSG00000117650/ENSG00000117724/ENSG00000118193/ENSG00000121152/ENSG00000121621/ENSG00000126787/ENSG00000129810/ENSG00000131747/ENSG00000134057/ENSG00000134222/ENSG00000134690/ENSG00000135476/ENSG00000137804/ENSG00000137807/ENSG00000137812/ENSG00000138778/ENSG00000142945/ENSG00000143228/ENSG00000149503/ENSG00000152253/ENSG00000156970/ENSG00000161800/ENSG00000163535/ENSG00000166851/ENSG00000169679/ENSG00000175063/ENSG00000178999/ENSG00000186185/ENSG00000198901/ENSG00000237649	39
C167062	1	microtubule cytoskeleton organization involved in mitosis	GO:1902850	26/79	173/20973	3.40741968698594e-35	4.64544883992416e-33	3.07863357683817e-33	ENSG00000080986/ENSG00000087586/ENSG00000088325/ENSG00000090889/ENSG00000112742/ENSG00000115163/ENSG00000117399/ENSG00000117650/ENSG00000126787/ENSG00000134057/ENSG00000134222/ENSG00000135476/ENSG00000137804/ENSG00000137807/ENSG00000138160/ENSG00000138778/ENSG00000143228/ENSG00000152253/ENSG00000161800/ENSG00000163808/ENSG00000166851/ENSG00000175216/ENSG00000178999/ENSG00000186193/ENSG00000198901/ENSG00000237649	26
C167062	1	regulation of mitotic nuclear division	GO:0007088	18/79	119/20973	2.01185295958663e-24	1.82855080104651e-22	1.21181786454633e-22	ENSG00000080986/ENSG00000087586/ENSG00000112742/ENSG00000117650/ENSG00000117724/ENSG00000126787/ENSG00000134057/ENSG00000135476/ENSG00000137804/ENSG00000138182/ENSG00000148773/ENSG00000156509/ENSG00000156970/ENSG00000158402/ENSG00000166851/ENSG00000169679/ENSG00000178999/ENSG00000184661	18
C167062	1	regulation of nuclear division	GO:0051783	19/79	149/20973	2.84639561666523e-24	2.32835161443216e-22	1.54304604482379e-22	ENSG00000080986/ENSG00000087586/ENSG00000112742/ENSG00000117399/ENSG00000117650/ENSG00000117724/ENSG00000126787/ENSG00000134057/ENSG00000135476/ENSG00000137804/ENSG00000138182/ENSG00000148773/ENSG00000156509/ENSG00000156970/ENSG00000158402/ENSG00000166851/ENSG00000169679/ENSG00000178999/ENSG00000184661	19
C167062	1	establishment of chromosome localization	GO:0051303	16/79	90/20973	5.63519544700424e-23	4.19053625059042e-21	2.77715373704037e-21	ENSG00000076382/ENSG00000079616/ENSG00000080986/ENSG00000117724/ENSG00000118193/ENSG00000121621/ENSG00000126787/ENSG00000134057/ENSG00000134222/ENSG00000134690/ENSG00000138778/ENSG00000142945/ENSG00000143228/ENSG00000149503/ENSG00000178999/ENSG00000237649	16
C167062	1	chromosome localization	GO:0050000	16/79	92/20973	8.22992523599428e-23	5.6100657025361e-21	3.71790482152373e-21	ENSG00000076382/ENSG00000079616/ENSG00000080986/ENSG00000117724/ENSG00000118193/ENSG00000121621/ENSG00000126787/ENSG00000134057/ENSG00000134222/ENSG00000134690/ENSG00000138778/ENSG00000142945/ENSG00000143228/ENSG00000149503/ENSG00000178999/ENSG00000237649	16
C167062	1	mitotic cell cycle phase transition	GO:0044772	24/79	471/20973	5.49876579636115e-21	2.49888356745746e-19	1.65606104393333e-19	ENSG00000011426/ENSG00000075218/ENSG00000080986/ENSG00000087586/ENSG00000100526/ENSG00000111206/ENSG00000112742/ENSG00000117724/ENSG00000118193/ENSG00000126787/ENSG00000134057/ENSG00000135476/ENSG00000138778/ENSG00000145386/ENSG00000156970/ENSG00000157456/ENSG00000158402/ENSG00000162063/ENSG00000166851/ENSG00000169679/ENSG00000170312/ENSG00000175063/ENSG00000178999/ENSG00000183856	24
C167062	1	regulation of chromosome segregation	GO:0051983	15/79	93/20973	6.6218681100775e-21	2.85088848107547e-19	1.88934187074233e-19	ENSG00000080986/ENSG00000112742/ENSG00000117724/ENSG00000126787/ENSG00000134057/ENSG00000135476/ENSG00000138778/ENSG00000142945/ENSG00000148773/ENSG00000156970/ENSG00000166851/ENSG00000169679/ENSG00000175063/ENSG00000178999/ENSG00000184661	15
C167062	1	non-membrane-bounded organelle assembly	GO:0140694	23/79	430/20973	1.40210989049835e-20	5.73462945213824e-19	3.80045575582447e-19	ENSG00000011426/ENSG00000066279/ENSG00000076382/ENSG00000080986/ENSG00000087586/ENSG00000088325/ENSG00000090889/ENSG00000115163/ENSG00000117399/ENSG00000117650/ENSG00000117724/ENSG00000126787/ENSG00000137807/ENSG00000138160/ENSG00000138778/ENSG00000149503/ENSG00000157456/ENSG00000161800/ENSG00000163808/ENSG00000166851/ENSG00000178999/ENSG00000198901/ENSG00000237649	23
C167062	1	cytokinesis	GO:0000910	17/79	181/20973	1.91070455554665e-19	7.10434693835073e-18	4.70819543591639e-18	ENSG00000011426/ENSG00000087586/ENSG00000090889/ENSG00000112984/ENSG00000114346/ENSG00000115163/ENSG00000118193/ENSG00000135476/ENSG00000137804/ENSG00000137807/ENSG00000138180/ENSG00000138182/ENSG00000149503/ENSG00000161800/ENSG00000166851/ENSG00000178999/ENSG00000198901	17
C167062	1	regulation of chromosome organization	GO:0033044	18/79	243/20973	1.10340625884445e-18	3.76077633222816e-17	2.49234308467057e-17	ENSG00000010292/ENSG00000080986/ENSG00000109805/ENSG00000112742/ENSG00000117650/ENSG00000117724/ENSG00000121152/ENSG00000126787/ENSG00000131747/ENSG00000134057/ENSG00000135476/ENSG00000138778/ENSG00000140451/ENSG00000156970/ENSG00000166851/ENSG00000169679/ENSG00000175063/ENSG00000178999	18
C167062	1	regulation of chromosome separation	GO:1905818	12/79	73/20973	5.21510035632328e-17	1.18498669207568e-15	7.8531481973874e-16	ENSG00000080986/ENSG00000112742/ENSG00000117724/ENSG00000126787/ENSG00000134057/ENSG00000135476/ENSG00000138778/ENSG00000156970/ENSG00000166851/ENSG00000169679/ENSG00000175063/ENSG00000178999	12
C167062	1	regulation of mitotic cell cycle phase transition	GO:1901990	18/79	350/20973	7.12087221606828e-16	1.53286144019575e-14	1.01585850173827e-14	ENSG00000011426/ENSG00000075218/ENSG00000080986/ENSG00000087586/ENSG00000112742/ENSG00000117724/ENSG00000118193/ENSG00000126787/ENSG00000134057/ENSG00000135476/ENSG00000138778/ENSG00000156970/ENSG00000158402/ENSG00000166851/ENSG00000169679/ENSG00000170312/ENSG00000175063/ENSG00000178999	18
C167062	1	positive regulation of cell cycle process	GO:0090068	16/79	278/20973	6.0185968897661e-15	1.26236211687915e-13	8.36593089940497e-14	ENSG00000076382/ENSG00000080986/ENSG00000087586/ENSG00000114346/ENSG00000118193/ENSG00000126787/ENSG00000134057/ENSG00000135476/ENSG00000137804/ENSG00000137807/ENSG00000138182/ENSG00000158402/ENSG00000161800/ENSG00000170312/ENSG00000175063/ENSG00000178999	16
C167062	1	spindle assembly checkpoint signaling	GO:0071173	8/79	38/20973	1.25697562725386e-12	2.23523057194274e-11	1.48133283303373e-11	ENSG00000080986/ENSG00000112742/ENSG00000117724/ENSG00000134057/ENSG00000156970/ENSG00000166851/ENSG00000169679/ENSG00000178999	8
C167062	1	mitotic spindle checkpoint signaling	GO:0071174	8/79	38/20973	1.25697562725386e-12	2.23523057194274e-11	1.48133283303373e-11	ENSG00000080986/ENSG00000112742/ENSG00000117724/ENSG00000134057/ENSG00000156970/ENSG00000166851/ENSG00000169679/ENSG00000178999	8
C167062	1	cell cycle G2/M phase transition	GO:0044839	12/79	168/20973	1.51096050654317e-12	2.6297142433028e-11	1.74276519791654e-11	ENSG00000080986/ENSG00000087586/ENSG00000111206/ENSG00000117724/ENSG00000118193/ENSG00000134057/ENSG00000145386/ENSG00000157456/ENSG00000158402/ENSG00000166851/ENSG00000170312/ENSG00000178999	12
C167062	1	regulation of cell division	GO:0051302	12/79	201/20973	1.26066228969629e-11	1.69052746388781e-10	1.12034698739187e-10	ENSG00000066279/ENSG00000087586/ENSG00000112984/ENSG00000114346/ENSG00000118193/ENSG00000137807/ENSG00000138182/ENSG00000161800/ENSG00000166851/ENSG00000178999/ENSG00000186185/ENSG00000198901	12
C167062	1	kinetochore organization	GO:0051383	6/79	24/20973	3.00150238601594e-10	3.4580689461423e-09	2.29173273357777e-09	ENSG00000080986/ENSG00000115163/ENSG00000117724/ENSG00000126787/ENSG00000138778/ENSG00000143228	6
C167062	1	microtubule-based movement	GO:0007018	14/79	416/20973	4.52417827796653e-10	5.13996921024531e-09	3.40636229993094e-09	ENSG00000079616/ENSG00000090889/ENSG00000112984/ENSG00000118193/ENSG00000121621/ENSG00000126787/ENSG00000137807/ENSG00000138160/ENSG00000138182/ENSG00000138778/ENSG00000142945/ENSG00000163808/ENSG00000186185/ENSG00000237649	14
C167062	1	chromosome condensation	GO:0030261	7/79	49/20973	6.20244971348766e-10	6.95014228168891e-09	4.60600086870389e-09	ENSG00000010292/ENSG00000109805/ENSG00000121152/ENSG00000131747/ENSG00000137804/ENSG00000166851/ENSG00000170312	7
C167062	1	protein localization to chromosome, centromeric region	GO:0071459	6/79	27/20973	6.54215000930545e-10	7.23172798325926e-09	4.79261344920669e-09	ENSG00000080986/ENSG00000112742/ENSG00000115163/ENSG00000137812/ENSG00000170312/ENSG00000178999	6
C167062	1	spindle localization	GO:0051653	7/79	58/20973	2.1130211537632e-09	2.21596320997218e-08	1.46856395976795e-08	ENSG00000066279/ENSG00000080986/ENSG00000115163/ENSG00000135476/ENSG00000137804/ENSG00000166851/ENSG00000186193	7
C167062	1	regulation of cyclin-dependent protein serine/threonine kinase activity	GO:0000079	8/79	102/20973	4.64724908240585e-09	4.63591432854633e-08	3.07231486192428e-08	ENSG00000100526/ENSG00000134057/ENSG00000134222/ENSG00000145386/ENSG00000157456/ENSG00000158402/ENSG00000162063/ENSG00000166851	8
C167062	1	establishment of mitotic spindle localization	GO:0040001	6/79	37/20973	4.98682129779681e-09	4.91472267662384e-08	3.257086833691e-08	ENSG00000080986/ENSG00000115163/ENSG00000135476/ENSG00000137804/ENSG00000166851/ENSG00000186193	6
C167062	1	regulation of microtubule-based process	GO:0032886	11/79	281/20973	8.28568888315382e-09	7.70192443911344e-08	5.10422221868926e-08	ENSG00000076382/ENSG00000087586/ENSG00000088325/ENSG00000121621/ENSG00000134222/ENSG00000154839/ENSG00000162063/ENSG00000163808/ENSG00000165480/ENSG00000166851/ENSG00000175216	11
C167062	1	regulation of microtubule cytoskeleton organization	GO:0070507	9/79	176/20973	2.08970943178066e-08	1.81849182467721e-07	1.20515157599893e-07	ENSG00000076382/ENSG00000088325/ENSG00000121621/ENSG00000134222/ENSG00000154839/ENSG00000163808/ENSG00000165480/ENSG00000166851/ENSG00000175216	9
C167062	1	centromere complex assembly	GO:0034508	5/79	32/20973	1.24017320822648e-07	9.66153985075488e-07	6.40289927054274e-07	ENSG00000115163/ENSG00000117724/ENSG00000123485/ENSG00000126787/ENSG00000138778	5
C167062	1	female gamete generation	GO:0007292	8/79	170/20973	2.52671235430063e-07	1.9137506535351e-06	1.26828154236337e-06	ENSG00000066279/ENSG00000080986/ENSG00000087586/ENSG00000112742/ENSG00000121152/ENSG00000131747/ENSG00000157456/ENSG00000166851	8
C167062	1	histone phosphorylation	GO:0016572	5/79	45/20973	7.24195522923145e-07	5.38538125228303e-06	3.56900185938201e-06	ENSG00000087586/ENSG00000145386/ENSG00000149503/ENSG00000170312/ENSG00000178999	5
C167062	1	microtubule depolymerization	GO:0007019	5/79	47/20973	9.03909065220381e-07	6.66123977793037e-06	4.41453929434326e-06	ENSG00000088325/ENSG00000121621/ENSG00000142945/ENSG00000175216/ENSG00000186185	5
C167064	1	DNA replication	GO:0006260	35/73	302/20973	2.37556878143264e-45	2.15701645354083e-42	1.54036880985527e-42	ENSG00000013573/ENSG00000051180/ENSG00000051341/ENSG00000062822/ENSG00000065328/ENSG00000073111/ENSG00000076003/ENSG00000093009/ENSG00000100297/ENSG00000100479/ENSG00000101003/ENSG00000101868/ENSG00000104738/ENSG00000104889/ENSG00000105486/ENSG00000111445/ENSG00000111602/ENSG00000112118/ENSG00000112312/ENSG00000128951/ENSG00000131153/ENSG00000138346/ENSG00000138658/ENSG00000140534/ENSG00000143476/ENSG00000146263/ENSG00000149554/ENSG00000159259/ENSG00000160949/ENSG00000163781/ENSG00000166508/ENSG00000167670/ENSG00000176208/ENSG00000197299/ENSG00000198554	35
C167064	1	double-strand break repair	GO:0006302	26/73	285/20973	2.21911758978292e-30	6.71652923840964e-28	4.79640854493431e-28	ENSG00000012048/ENSG00000013573/ENSG00000051180/ENSG00000051341/ENSG00000073111/ENSG00000076003/ENSG00000085999/ENSG00000093009/ENSG00000100206/ENSG00000100297/ENSG00000101868/ENSG00000104738/ENSG00000111602/ENSG00000112118/ENSG00000125885/ENSG00000131153/ENSG00000136492/ENSG00000138346/ENSG00000144554/ENSG00000146263/ENSG00000149554/ENSG00000160949/ENSG00000166508/ENSG00000196584/ENSG00000197299/ENSG00000253729	26
C167064	1	DNA duplex unwinding	GO:0032508	18/73	93/20973	3.4753977295954e-27	7.88915284618156e-25	5.63380263534412e-25	ENSG00000013573/ENSG00000051180/ENSG00000051341/ENSG00000073111/ENSG00000076003/ENSG00000085999/ENSG00000093009/ENSG00000100297/ENSG00000101003/ENSG00000104738/ENSG00000111445/ENSG00000112118/ENSG00000125885/ENSG00000131153/ENSG00000136492/ENSG00000138346/ENSG00000166508/ENSG00000197299	18
C167064	1	DNA integrity checkpoint signaling	GO:0031570	14/73	152/20973	1.53547912751216e-16	8.71384404863154e-15	6.22273120097035e-15	ENSG00000012048/ENSG00000092470/ENSG00000093009/ENSG00000101412/ENSG00000111602/ENSG00000136492/ENSG00000138346/ENSG00000140534/ENSG00000143476/ENSG00000144554/ENSG00000149554/ENSG00000163781/ENSG00000197299/ENSG00000253729	14
C167064	1	regulation of cell cycle phase transition	GO:1901987	19/73	467/20973	1.4744169337193e-15	7.43761431009515e-14	5.31134988988942e-14	ENSG00000012048/ENSG00000080839/ENSG00000092470/ENSG00000093009/ENSG00000101412/ENSG00000111602/ENSG00000136492/ENSG00000138346/ENSG00000140534/ENSG00000143476/ENSG00000144554/ENSG00000149554/ENSG00000151849/ENSG00000163781/ENSG00000172167/ENSG00000176208/ENSG00000184445/ENSG00000197299/ENSG00000253729	19
C167064	1	signal transduction in response to DNA damage	GO:0042770	12/73	205/20973	6.00317206080877e-12	2.18035209248575e-10	1.55703325871924e-10	ENSG00000012048/ENSG00000092470/ENSG00000101412/ENSG00000136492/ENSG00000140534/ENSG00000143476/ENSG00000144554/ENSG00000149554/ENSG00000163781/ENSG00000176208/ENSG00000197299/ENSG00000253729	12
C167064	1	protein-DNA complex assembly	GO:0065004	12/73	227/20973	1.98541968927488e-11	6.93369645331381e-10	4.95149201859646e-10	ENSG00000051180/ENSG00000073111/ENSG00000093009/ENSG00000100206/ENSG00000102384/ENSG00000112312/ENSG00000119969/ENSG00000123219/ENSG00000153044/ENSG00000159259/ENSG00000167670/ENSG00000184445	12
C167064	1	protein-DNA complex subunit organization	GO:0071824	12/73	263/20973	1.09782463394197e-10	3.56008845578326e-09	2.54233073123405e-09	ENSG00000051180/ENSG00000073111/ENSG00000093009/ENSG00000100206/ENSG00000102384/ENSG00000112312/ENSG00000119969/ENSG00000123219/ENSG00000153044/ENSG00000159259/ENSG00000167670/ENSG00000184445	12
C167064	1	regulation of DNA-templated DNA replication	GO:0090329	7/73	53/20973	6.25285888856464e-10	1.83148253897313e-08	1.30789849757413e-08	ENSG00000101003/ENSG00000111445/ENSG00000111602/ENSG00000112312/ENSG00000131153/ENSG00000140534/ENSG00000197299	7
C167064	1	mitotic cell cycle phase transition	GO:0044772	14/73	471/20973	7.55215586853655e-10	2.14292422769725e-08	1.5303052680982e-08	ENSG00000012048/ENSG00000080839/ENSG00000101412/ENSG00000127564/ENSG00000140534/ENSG00000143476/ENSG00000149554/ENSG00000151849/ENSG00000163781/ENSG00000172167/ENSG00000176208/ENSG00000184445/ENSG00000197299/ENSG00000253729	14
C167064	1	response to ionizing radiation	GO:0010212	9/73	149/20973	2.38326997794114e-09	6.18288325705873e-08	4.41532122229095e-08	ENSG00000012048/ENSG00000051180/ENSG00000085999/ENSG00000140534/ENSG00000144554/ENSG00000163781/ENSG00000196584/ENSG00000197299/ENSG00000253729	9
C167064	1	positive regulation of DNA metabolic process	GO:0051054	10/73	287/20973	5.72245378308224e-08	1.15466400778637e-06	8.24568779035944e-07	ENSG00000012048/ENSG00000013573/ENSG00000051180/ENSG00000101003/ENSG00000111445/ENSG00000111602/ENSG00000131153/ENSG00000138346/ENSG00000176208/ENSG00000253729	10
C167064	1	cellular response to hydroxyurea	GO:0072711	4/73	13/20973	9.42974166352422e-08	1.82174583627234e-06	1.30094532244813e-06	ENSG00000013573/ENSG00000051180/ENSG00000111602/ENSG00000197299	4
C167064	1	cell cycle G2/M phase transition	GO:0044839	8/73	168/20973	1.23844553208819e-07	2.3427261315335e-06	1.67298782404896e-06	ENSG00000012048/ENSG00000127564/ENSG00000140534/ENSG00000143476/ENSG00000149554/ENSG00000163781/ENSG00000176208/ENSG00000197299	8
C167064	1	response to hydroxyurea	GO:0072710	4/73	14/20973	1.31669076549545e-07	2.43990860218341e-06	1.74238777990375e-06	ENSG00000013573/ENSG00000051180/ENSG00000111602/ENSG00000197299	4
C167064	1	regulation of response to DNA damage stimulus	GO:2001020	9/73	272/20973	4.27688296026574e-07	7.19149949615054e-06	5.13559435384736e-06	ENSG00000012048/ENSG00000013573/ENSG00000051180/ENSG00000051341/ENSG00000092470/ENSG00000111602/ENSG00000149554/ENSG00000176208/ENSG00000253729	9
C167065	1	cytoplasmic translation	GO:0002181	4/6	165/20973	5.47334222957864e-08	1.2041352905073e-06	2.30456514929627e-07	ENSG00000089009/ENSG00000145425/ENSG00000198918/ENSG00000213553	4
C167066	1	defense response to virus	GO:0051607	33/55	346/20973	2.99005324807997e-45	1.41277509593911e-42	1.08928920948576e-42	ENSG00000055332/ENSG00000089127/ENSG00000108771/ENSG00000111331/ENSG00000111335/ENSG00000115267/ENSG00000115415/ENSG00000117226/ENSG00000117228/ENSG00000119917/ENSG00000119922/ENSG00000121060/ENSG00000126709/ENSG00000134321/ENSG00000135114/ENSG00000137628/ENSG00000137959/ENSG00000138496/ENSG00000138646/ENSG00000152778/ENSG00000155363/ENSG00000157601/ENSG00000160710/ENSG00000163840/ENSG00000165949/ENSG00000170581/ENSG00000181381/ENSG00000183486/ENSG00000185507/ENSG00000185745/ENSG00000187608/ENSG00000188313/ENSG00000213928	33
C167066	1	defense response to symbiont	GO:0140546	33/55	347/20973	3.3008763923811e-45	1.41277509593911e-42	1.08928920948576e-42	ENSG00000055332/ENSG00000089127/ENSG00000108771/ENSG00000111331/ENSG00000111335/ENSG00000115267/ENSG00000115415/ENSG00000117226/ENSG00000117228/ENSG00000119917/ENSG00000119922/ENSG00000121060/ENSG00000126709/ENSG00000134321/ENSG00000135114/ENSG00000137628/ENSG00000137959/ENSG00000138496/ENSG00000138646/ENSG00000152778/ENSG00000155363/ENSG00000157601/ENSG00000160710/ENSG00000163840/ENSG00000165949/ENSG00000170581/ENSG00000181381/ENSG00000183486/ENSG00000185507/ENSG00000185745/ENSG00000187608/ENSG00000188313/ENSG00000213928	33
C167066	1	response to virus	GO:0009615	34/55	460/20973	6.44166607554225e-43	1.83802205355472e-40	1.41716653661929e-40	ENSG00000055332/ENSG00000089127/ENSG00000108771/ENSG00000111331/ENSG00000111335/ENSG00000115267/ENSG00000115415/ENSG00000117226/ENSG00000117228/ENSG00000119917/ENSG00000119922/ENSG00000121060/ENSG00000126709/ENSG00000134321/ENSG00000135114/ENSG00000137628/ENSG00000137959/ENSG00000137965/ENSG00000138496/ENSG00000138646/ENSG00000152778/ENSG00000155363/ENSG00000157601/ENSG00000160710/ENSG00000163840/ENSG00000165949/ENSG00000170581/ENSG00000181381/ENSG00000183486/ENSG00000185507/ENSG00000185745/ENSG00000187608/ENSG00000188313/ENSG00000213928	34
C167066	1	response to type I interferon	GO:0034340	13/55	69/20973	2.0789791400819e-21	4.44901535977527e-19	3.43031558113514e-19	ENSG00000067066/ENSG00000089127/ENSG00000111331/ENSG00000111335/ENSG00000115415/ENSG00000157601/ENSG00000160710/ENSG00000165949/ENSG00000170581/ENSG00000184979/ENSG00000185507/ENSG00000185745/ENSG00000187608	13
C167066	1	negative regulation of viral process	GO:0048525	15/55	135/20973	5.80354479278428e-21	9.93566868524668e-19	7.66067912647525e-19	ENSG00000055332/ENSG00000089127/ENSG00000111331/ENSG00000111335/ENSG00000115267/ENSG00000115415/ENSG00000121060/ENSG00000134321/ENSG00000135114/ENSG00000152778/ENSG00000157601/ENSG00000160932/ENSG00000185745/ENSG00000187608/ENSG00000188313	15
C167066	1	viral genome replication	GO:0019079	14/55	146/20973	1.13231002671487e-18	8.81143075334478e-17	6.7938601602892e-17	ENSG00000055332/ENSG00000089127/ENSG00000111331/ENSG00000111335/ENSG00000115267/ENSG00000134321/ENSG00000135114/ENSG00000152778/ENSG00000157601/ENSG00000160710/ENSG00000165949/ENSG00000185745/ENSG00000187608/ENSG00000188313	14
C167066	1	positive regulation of type I interferon production	GO:0032481	8/55	75/20973	1.93809354358271e-11	9.75887101945177e-10	7.52436316920347e-10	ENSG00000089127/ENSG00000108771/ENSG00000111331/ENSG00000111335/ENSG00000115267/ENSG00000115415/ENSG00000185507/ENSG00000187608	8
C167066	1	regulation of innate immune response	GO:0045088	12/55	353/20973	9.83035367468308e-11	4.20739137276436e-09	3.24401671264542e-09	ENSG00000068079/ENSG00000089127/ENSG00000108771/ENSG00000111331/ENSG00000138496/ENSG00000160710/ENSG00000170581/ENSG00000173193/ENSG00000184979/ENSG00000185507/ENSG00000187608/ENSG00000188313	12
C167066	1	regulation of response to cytokine stimulus	GO:0060759	10/55	204/20973	1.21450687320789e-10	4.95056134983787e-09	3.81702160151051e-09	ENSG00000089127/ENSG00000111331/ENSG00000115267/ENSG00000138496/ENSG00000160710/ENSG00000170581/ENSG00000173193/ENSG00000184979/ENSG00000185507/ENSG00000187608	10
C167066	1	MDA-5 signaling pathway	GO:0039530	5/55	13/20973	1.30370138294354e-10	5.07258356272578e-09	3.91110414883062e-09	ENSG00000108771/ENSG00000111331/ENSG00000115267/ENSG00000137628/ENSG00000185507	5
C167066	1	interferon-beta production	GO:0032608	7/55	70/20973	6.05952072082865e-10	2.16122905709555e-08	1.66636819822788e-08	ENSG00000089127/ENSG00000108771/ENSG00000111331/ENSG00000111335/ENSG00000115267/ENSG00000185507/ENSG00000187608	7
C167066	1	regulation of cytokine-mediated signaling pathway	GO:0001959	9/55	191/20973	1.58044286805295e-09	4.90788056445393e-08	3.78411351932196e-08	ENSG00000089127/ENSG00000111331/ENSG00000138496/ENSG00000160710/ENSG00000170581/ENSG00000173193/ENSG00000184979/ENSG00000185507/ENSG00000187608	9
C167066	1	response to interferon-alpha	GO:0035455	5/55	21/20973	2.02877080771319e-09	5.98837176345686e-08	4.61720252789898e-08	ENSG00000055332/ENSG00000119917/ENSG00000119922/ENSG00000160710/ENSG00000183486	5
C167066	1	pattern recognition receptor signaling pathway	GO:0002221	9/55	222/20973	5.91124338192561e-09	1.5812576046651e-07	1.21919394752216e-07	ENSG00000068079/ENSG00000089127/ENSG00000108771/ENSG00000111331/ENSG00000115267/ENSG00000134321/ENSG00000135114/ENSG00000137628/ENSG00000185507	9
C167066	1	regulation of ribonuclease activity	GO:0060700	4/55	12/20973	2.06232510943465e-08	5.19220674610606e-07	4.00333697713785e-07	ENSG00000089127/ENSG00000111331/ENSG00000111335/ENSG00000135114	4
C167066	1	negative regulation of response to biotic stimulus	GO:0002832	8/55	209/20973	6.92850514441994e-08	1.64744455656207e-06	1.27022594314366e-06	ENSG00000089127/ENSG00000108771/ENSG00000111331/ENSG00000160710/ENSG00000170581/ENSG00000173193/ENSG00000184979/ENSG00000187608	8
C167069	1	defense response to bacterium	GO:0042742	19/57	437/20973	2.38311996077445e-18	2.55947083787176e-15	1.80866262286145e-15	ENSG00000000938/ENSG00000008438/ENSG00000012223/ENSG00000090382/ENSG00000100448/ENSG00000101425/ENSG00000138772/ENSG00000143546/ENSG00000148346/ENSG00000158869/ENSG00000163220/ENSG00000163221/ENSG00000164047/ENSG00000164821/ENSG00000169397/ENSG00000171049/ENSG00000172232/ENSG00000197561/ENSG00000239839	19
C167069	1	defense response to fungus	GO:0050832	9/57	69/20973	2.08553361320322e-13	7.46621033526752e-11	5.27603415831410e-11	ENSG00000012223/ENSG00000100448/ENSG00000143546/ENSG00000163220/ENSG00000163221/ENSG00000164821/ENSG00000172243/ENSG00000197561/ENSG00000239839	9
C167069	1	humoral immune response	GO:0006959	14/57	386/20973	1.51954590777788e-12	2.7199871749224e-10	1.92209227983833e-10	ENSG00000008438/ENSG00000012223/ENSG00000085265/ENSG00000090382/ENSG00000100448/ENSG00000163220/ENSG00000163221/ENSG00000164047/ENSG00000164821/ENSG00000169397/ENSG00000172232/ENSG00000196415/ENSG00000197561/ENSG00000239839	14
C167069	1	myeloid leukocyte activation	GO:0002274	12/57	280/20973	1.05015548938706e-11	1.40983374450212e-09	9.96265931379037e-10	ENSG00000000938/ENSG00000011600/ENSG00000100448/ENSG00000101425/ENSG00000118113/ENSG00000138772/ENSG00000158869/ENSG00000163221/ENSG00000164047/ENSG00000171049/ENSG00000172232/ENSG00000204936	12
C167069	1	mucosal immune response	GO:0002385	7/57	45/20973	3.13228626645056e-11	3.73786161129767e-09	2.64137824340451e-09	ENSG00000012223/ENSG00000126262/ENSG00000164047/ENSG00000164821/ENSG00000169385/ENSG00000169397/ENSG00000239839	7
C167069	1	cell killing	GO:0001906	12/57	362/20973	2.05250230740638e-10	2.00398861650404e-08	1.41612838625837e-08	ENSG00000008438/ENSG00000011600/ENSG00000012223/ENSG00000090382/ENSG00000100448/ENSG00000163221/ENSG00000164821/ENSG00000172232/ENSG00000172243/ENSG00000197561/ENSG00000239839/ENSG00000256660	12
C167069	1	killing of cells of another organism	GO:0031640	7/57	62/20973	3.27609996022652e-10	2.93210946440274e-08	2.07198953624853e-08	ENSG00000008438/ENSG00000012223/ENSG00000090382/ENSG00000163221/ENSG00000164821/ENSG00000172243/ENSG00000239839	7
C167069	1	innate immune response in mucosa	GO:0002227	6/57	34/20973	3.89725070125627e-10	3.21972865626864e-08	2.2752370490735e-08	ENSG00000012223/ENSG00000164047/ENSG00000164821/ENSG00000169385/ENSG00000169397/ENSG00000239839	6
C167069	1	phagocytosis	GO:0006909	11/57	333/20973	1.31933857963681e-09	1.01212116752138e-07	7.15220387908377e-08	ENSG00000000938/ENSG00000011600/ENSG00000085265/ENSG00000138772/ENSG00000158869/ENSG00000168461/ENSG00000171049/ENSG00000172232/ENSG00000172243/ENSG00000196415/ENSG00000197561	11
C167069	1	regulation of phagocytosis	GO:0050764	8/57	123/20973	1.44461534313169e-09	1.03434458568229e-07	7.30924675366981e-08	ENSG00000000938/ENSG00000085265/ENSG00000158869/ENSG00000168461/ENSG00000171049/ENSG00000172232/ENSG00000172243/ENSG00000196415	8
C167069	1	positive regulation of defense response	GO:0031349	11/57	406/20973	1.03728356389106e-08	6.18912526455e-07	4.37357572845296e-07	ENSG00000011600/ENSG00000085265/ENSG00000118113/ENSG00000126262/ENSG00000143546/ENSG00000163220/ENSG00000163221/ENSG00000163563/ENSG00000171049/ENSG00000172243/ENSG00000187116	11
C167069	1	modulation of process of another organism	GO:0035821	5/57	32/20973	2.35914521444541e-08	1.20653426681636e-06	8.52603358203076e-07	ENSG00000012223/ENSG00000163220/ENSG00000164821/ENSG00000172243/ENSG00000239839	5
C167069	1	leukocyte migration	GO:0050900	11/57	445/20973	2.65947814898753e-08	1.29830887818755e-06	9.17456337521535e-07	ENSG00000100448/ENSG00000126262/ENSG00000143546/ENSG00000158869/ENSG00000163220/ENSG00000163221/ENSG00000171049/ENSG00000172232/ENSG00000196415/ENSG00000197561/ENSG00000204936	11
C167069	1	myeloid leukocyte mediated immunity	GO:0002444	7/57	117/20973	2.94494312034431e-08	1.37516039619556e-06	9.7176383971087e-07	ENSG00000000938/ENSG00000011600/ENSG00000100448/ENSG00000138772/ENSG00000172232/ENSG00000197561/ENSG00000204936	7
C167069	1	immune response-regulating cell surface receptor signaling pathway	GO:0002768	11/57	456/20973	3.41210482096342e-08	1.52691690738113e-06	1.07900332276957e-06	ENSG00000000938/ENSG00000011600/ENSG00000085265/ENSG00000126262/ENSG00000158869/ENSG00000163563/ENSG00000171049/ENSG00000171051/ENSG00000172243/ENSG00000235568/ENSG00000256660	11
C167071	1	immunoglobulin production	GO:0002377	25/39	310/20973	8.22962514024687e-37	3.86792381591603e-35	5.19765798331381e-36	ENSG00000211592/ENSG00000211598/ENSG00000211640/ENSG00000211644/ENSG00000211648/ENSG00000211651/ENSG00000211653/ENSG00000211655/ENSG00000211659/ENSG00000211660/ENSG00000211662/ENSG00000211663/ENSG00000211666/ENSG00000211668/ENSG00000239855/ENSG00000239951/ENSG00000240382/ENSG00000240671/ENSG00000240864/ENSG00000241755/ENSG00000243290/ENSG00000243466/ENSG00000244437/ENSG00000244575/ENSG00000278196	25
C167071	1	phagocytosis, recognition	GO:0006910	15/39	96/20973	5.92865403328106e-26	9.28822465214033e-25	1.24813769121707e-25	ENSG00000211592/ENSG00000211677/ENSG00000211679/ENSG00000211890/ENSG00000211892/ENSG00000211893/ENSG00000211895/ENSG00000211896/ENSG00000211941/ENSG00000211943/ENSG00000211945/ENSG00000211947/ENSG00000211949/ENSG00000211959/ENSG00000224650	15
C167071	1	complement activation, classical pathway	GO:0006958	15/39	112/20973	6.99235579801154e-25	8.21601806266356e-24	1.1040561786334e-24	ENSG00000211592/ENSG00000211677/ENSG00000211679/ENSG00000211890/ENSG00000211892/ENSG00000211893/ENSG00000211895/ENSG00000211896/ENSG00000211941/ENSG00000211943/ENSG00000211945/ENSG00000211947/ENSG00000211949/ENSG00000211959/ENSG00000224650	15
C167071	1	phagocytosis, engulfment	GO:0006911	15/39	123/20973	3.08674032205836e-24	2.90153590273486e-23	3.89904040681056e-24	ENSG00000211592/ENSG00000211677/ENSG00000211679/ENSG00000211890/ENSG00000211892/ENSG00000211893/ENSG00000211895/ENSG00000211896/ENSG00000211941/ENSG00000211943/ENSG00000211945/ENSG00000211947/ENSG00000211949/ENSG00000211959/ENSG00000224650	15
C167071	1	B cell receptor signaling pathway	GO:0050853	15/39	126/20973	4.51496564247559e-24	3.53672308660588e-23	4.75259541313221e-24	ENSG00000211592/ENSG00000211677/ENSG00000211679/ENSG00000211890/ENSG00000211892/ENSG00000211893/ENSG00000211895/ENSG00000211896/ENSG00000211941/ENSG00000211943/ENSG00000211945/ENSG00000211947/ENSG00000211949/ENSG00000211959/ENSG00000224650	15
C167071	1	plasma membrane invagination	GO:0099024	15/39	132/20973	9.39055912073006e-24	6.30508969534732e-23	8.47268492095945e-24	ENSG00000211592/ENSG00000211677/ENSG00000211679/ENSG00000211890/ENSG00000211892/ENSG00000211893/ENSG00000211895/ENSG00000211896/ENSG00000211941/ENSG00000211943/ENSG00000211945/ENSG00000211947/ENSG00000211949/ENSG00000211959/ENSG00000224650	15
C167071	1	positive regulation of B cell activation	GO:0050871	15/39	144/20973	3.67178181313007e-23	1.56885222924648e-22	2.10820008409382e-23	ENSG00000211592/ENSG00000211677/ENSG00000211679/ENSG00000211890/ENSG00000211892/ENSG00000211893/ENSG00000211895/ENSG00000211896/ENSG00000211941/ENSG00000211943/ENSG00000211945/ENSG00000211947/ENSG00000211949/ENSG00000211959/ENSG00000224650	15
C167071	1	cell recognition	GO:0008037	15/39	243/20973	1.15712116388551e-19	4.18343805404763e-19	5.62164128203489e-20	ENSG00000211592/ENSG00000211677/ENSG00000211679/ENSG00000211890/ENSG00000211892/ENSG00000211893/ENSG00000211895/ENSG00000211896/ENSG00000211941/ENSG00000211943/ENSG00000211945/ENSG00000211947/ENSG00000211949/ENSG00000211959/ENSG00000224650	15
C167071	1	humoral immune response	GO:0006959	16/39	386/20973	3.2627111549876e-18	1.02231616189612e-17	1.37377311788952e-18	ENSG00000211592/ENSG00000211677/ENSG00000211679/ENSG00000211890/ENSG00000211892/ENSG00000211893/ENSG00000211895/ENSG00000211896/ENSG00000211941/ENSG00000211943/ENSG00000211945/ENSG00000211947/ENSG00000211949/ENSG00000211959/ENSG00000224650/ENSG00000239951	16
C167071	1	B cell activation	GO:0042113	15/39	333/20973	1.33668168178309e-17	3.45824247051019e-17	4.64713433887148e-18	ENSG00000211592/ENSG00000211677/ENSG00000211679/ENSG00000211890/ENSG00000211892/ENSG00000211893/ENSG00000211895/ENSG00000211896/ENSG00000211941/ENSG00000211943/ENSG00000211945/ENSG00000211947/ENSG00000211949/ENSG00000211959/ENSG00000224650	15
C167071	1	defense response to bacterium	GO:0042742	16/39	437/20973	2.33765267445028e-17	5.49348378495815e-17	7.3820610772114e-18	ENSG00000211592/ENSG00000211677/ENSG00000211679/ENSG00000211890/ENSG00000211892/ENSG00000211893/ENSG00000211895/ENSG00000211896/ENSG00000211941/ENSG00000211943/ENSG00000211945/ENSG00000211947/ENSG00000211949/ENSG00000211959/ENSG00000224650/ENSG00000239951	16
C167073	1	DNA replication	GO:0006260	23/40	302/20973	1.34036355688674e-32	6.66169908289722e-30	4.46926855301584e-30	ENSG00000062822/ENSG00000065328/ENSG00000073111/ENSG00000076003/ENSG00000100297/ENSG00000101003/ENSG00000101868/ENSG00000104738/ENSG00000105486/ENSG00000111602/ENSG00000112118/ENSG00000138346/ENSG00000138658/ENSG00000140534/ENSG00000146263/ENSG00000149554/ENSG00000159259/ENSG00000160949/ENSG00000163781/ENSG00000166508/ENSG00000167670/ENSG00000197299/ENSG00000198554	23
C167073	1	DNA-templated DNA replication	GO:0006261	20/40	162/20973	2.05607996385717e-32	6.66169908289722e-30	4.46926855301584e-30	ENSG00000062822/ENSG00000065328/ENSG00000073111/ENSG00000076003/ENSG00000100297/ENSG00000101003/ENSG00000101868/ENSG00000104738/ENSG00000105486/ENSG00000111602/ENSG00000112118/ENSG00000138346/ENSG00000138658/ENSG00000140534/ENSG00000146263/ENSG00000160949/ENSG00000163781/ENSG00000166508/ENSG00000197299/ENSG00000198554	20
C167073	1	double-strand break repair	GO:0006302	15/40	285/20973	2.04045208710843e-18	3.30553238111566e-16	2.21764924204153e-16	ENSG00000073111/ENSG00000076003/ENSG00000100206/ENSG00000100297/ENSG00000101868/ENSG00000104738/ENSG00000111602/ENSG00000112118/ENSG00000138346/ENSG00000146263/ENSG00000149554/ENSG00000160949/ENSG00000166508/ENSG00000197299/ENSG00000253729	15
C167073	1	DNA duplex unwinding	GO:0032508	9/40	93/20973	1.08863368990991e-13	5.03881879329728e-12	3.38049408972023e-12	ENSG00000073111/ENSG00000076003/ENSG00000100297/ENSG00000101003/ENSG00000104738/ENSG00000112118/ENSG00000138346/ENSG00000166508/ENSG00000197299	9
C167073	1	cell cycle checkpoint signaling	GO:0000075	9/40	200/20973	1.1530432911783e-10	3.89502769357162e-09	2.6131358632961e-09	ENSG00000101412/ENSG00000111602/ENSG00000138346/ENSG00000140534/ENSG00000149554/ENSG00000163781/ENSG00000184445/ENSG00000197299/ENSG00000253729	9
C167073	1	negative regulation of cell cycle phase transition	GO:1901988	10/40	288/20973	1.20216904122581e-10	3.89502769357162e-09	2.6131358632961e-09	ENSG00000080839/ENSG00000101412/ENSG00000111602/ENSG00000138346/ENSG00000140534/ENSG00000149554/ENSG00000163781/ENSG00000184445/ENSG00000197299/ENSG00000253729	10
C167074	1	T cell receptor signaling pathway	GO:0050852	10/33	178/20973	1.1752449829477e-13	4.64221768264342e-11	3.37728295099708e-11	ENSG00000113263/ENSG00000141293/ENSG00000153563/ENSG00000160185/ENSG00000163599/ENSG00000172116/ENSG00000172673/ENSG00000178562/ENSG00000183918/ENSG00000198821	10
C167074	1	T cell differentiation	GO:0030217	9/33	302/20973	6.72992658678151e-10	3.79760143111242e-08	2.76281196720504e-08	ENSG00000113263/ENSG00000116824/ENSG00000153563/ENSG00000160654/ENSG00000163599/ENSG00000167286/ENSG00000172673/ENSG00000178562/ENSG00000198851	9
C167077	1	chromosome segregation	GO:0007059	20/36	380/20973	4.94968591321765e-26	3.05890589436851e-23	1.69331360189025e-23	ENSG00000080986/ENSG00000090889/ENSG00000114346/ENSG00000117399/ENSG00000117650/ENSG00000117724/ENSG00000118193/ENSG00000121621/ENSG00000123485/ENSG00000126787/ENSG00000131747/ENSG00000134057/ENSG00000134690/ENSG00000137807/ENSG00000142945/ENSG00000149503/ENSG00000156970/ENSG00000163535/ENSG00000166851/ENSG00000169679	20
C167077	1	nuclear chromosome segregation	GO:0098813	19/36	317/20973	1.01644694530011e-25	3.14082106097733e-23	1.73865924853966e-23	ENSG00000080986/ENSG00000090889/ENSG00000114346/ENSG00000117399/ENSG00000117650/ENSG00000117724/ENSG00000118193/ENSG00000121621/ENSG00000126787/ENSG00000131747/ENSG00000134057/ENSG00000134690/ENSG00000137807/ENSG00000142945/ENSG00000149503/ENSG00000156970/ENSG00000163535/ENSG00000166851/ENSG00000169679	19
C167077	1	sister chromatid segregation	GO:0000819	17/36	210/20973	3.85177919920296e-25	7.9346651503581e-23	4.39237978856478e-23	ENSG00000080986/ENSG00000090889/ENSG00000117399/ENSG00000117650/ENSG00000117724/ENSG00000118193/ENSG00000121621/ENSG00000126787/ENSG00000131747/ENSG00000134057/ENSG00000134690/ENSG00000137807/ENSG00000142945/ENSG00000156970/ENSG00000163535/ENSG00000166851/ENSG00000169679	17
C167077	1	spindle organization	GO:0007051	14/36	221/20973	4.25031431286211e-19	4.37782374224798e-17	2.4234248275091e-17	ENSG00000066279/ENSG00000080986/ENSG00000087586/ENSG00000088325/ENSG00000090889/ENSG00000117399/ENSG00000117650/ENSG00000126787/ENSG00000134057/ENSG00000137807/ENSG00000149503/ENSG00000157456/ENSG00000166851/ENSG00000175216	14
C167077	1	meiotic nuclear division	GO:0140013	12/36	214/20973	9.42685145433823e-16	5.82579419878103e-14	3.22497549753676e-14	ENSG00000066279/ENSG00000080986/ENSG00000087586/ENSG00000117399/ENSG00000121621/ENSG00000131747/ENSG00000149503/ENSG00000156970/ENSG00000157456/ENSG00000163535/ENSG00000166851/ENSG00000169679	12
C167077	1	non-membrane-bounded organelle assembly	GO:0140694	14/36	430/20973	4.73248990540104e-15	2.24975289349065e-13	1.24539208036869e-13	ENSG00000066279/ENSG00000080986/ENSG00000087586/ENSG00000088325/ENSG00000090889/ENSG00000115163/ENSG00000117399/ENSG00000117650/ENSG00000117724/ENSG00000126787/ENSG00000137807/ENSG00000149503/ENSG00000157456/ENSG00000166851	14
C167077	1	establishment of chromosome localization	GO:0051303	9/36	90/20973	2.80196015121132e-14	1.236865266749e-12	6.84689510634345e-13	ENSG00000080986/ENSG00000117724/ENSG00000118193/ENSG00000121621/ENSG00000126787/ENSG00000134057/ENSG00000134690/ENSG00000142945/ENSG00000149503	9
C167077	1	chromosome localization	GO:0050000	9/36	92/20973	3.4386600446789e-14	1.41672793840771e-12	7.84255799663608e-13	ENSG00000080986/ENSG00000117724/ENSG00000118193/ENSG00000121621/ENSG00000126787/ENSG00000134057/ENSG00000134690/ENSG00000142945/ENSG00000149503	9
C167077	1	regulation of nuclear division	GO:0051783	10/36	149/20973	5.23642062320905e-14	2.0225674657145e-12	1.11962940956772e-12	ENSG00000080986/ENSG00000087586/ENSG00000117399/ENSG00000117650/ENSG00000117724/ENSG00000126787/ENSG00000134057/ENSG00000156970/ENSG00000166851/ENSG00000169679	10
C167077	1	regulation of mitotic nuclear division	GO:0007088	9/36	119/20973	3.71007617366467e-13	1.34872180901457e-11	7.46609756310228e-12	ENSG00000080986/ENSG00000087586/ENSG00000117650/ENSG00000117724/ENSG00000126787/ENSG00000134057/ENSG00000156970/ENSG00000166851/ENSG00000169679	9
C167077	1	mitotic cell cycle phase transition	GO:0044772	13/36	471/20973	4.52771547087252e-13	1.47269903210485e-11	8.15239627719429e-12	ENSG00000075218/ENSG00000080986/ENSG00000087586/ENSG00000100526/ENSG00000117724/ENSG00000118193/ENSG00000126787/ENSG00000134057/ENSG00000145386/ENSG00000156970/ENSG00000157456/ENSG00000166851/ENSG00000169679	13
C167077	1	regulation of chromosome segregation	GO:0051983	8/36	93/20973	3.00408676322774e-12	8.84059818892736e-11	4.89387567944369e-11	ENSG00000080986/ENSG00000117724/ENSG00000126787/ENSG00000134057/ENSG00000142945/ENSG00000156970/ENSG00000166851/ENSG00000169679	8
C167077	1	negative regulation of chromosome organization	GO:2001251	8/36	93/20973	3.00408676322774e-12	8.84059818892736e-11	4.89387567944369e-11	ENSG00000080986/ENSG00000117724/ENSG00000131747/ENSG00000134057/ENSG00000140451/ENSG00000156970/ENSG00000166851/ENSG00000169679	8
C167077	1	cytokinesis	GO:0000910	9/36	181/20973	1.67518825948894e-11	3.64557907456617e-10	2.01807732794073e-10	ENSG00000087586/ENSG00000090889/ENSG00000112984/ENSG00000114346/ENSG00000115163/ENSG00000118193/ENSG00000137807/ENSG00000149503/ENSG00000166851	9
C167077	1	regulation of chromosome separation	GO:1905818	7/36	73/20973	3.54881334991449e-11	6.64595954620349e-10	3.67899310597196e-10	ENSG00000080986/ENSG00000117724/ENSG00000126787/ENSG00000134057/ENSG00000156970/ENSG00000166851/ENSG00000169679	7
C167077	1	spindle assembly checkpoint signaling	GO:0071173	6/36	38/20973	4.37703329787368e-11	7.51390716134982e-10	4.15946146727762e-10	ENSG00000080986/ENSG00000117724/ENSG00000134057/ENSG00000156970/ENSG00000166851/ENSG00000169679	6
C167077	1	mitotic spindle checkpoint signaling	GO:0071174	6/36	38/20973	4.37703329787368e-11	7.51390716134982e-10	4.15946146727762e-10	ENSG00000080986/ENSG00000117724/ENSG00000134057/ENSG00000156970/ENSG00000166851/ENSG00000169679	6
C167077	1	regulation of mitotic cell cycle phase transition	GO:1901990	10/36	350/20973	2.54832898021552e-10	3.28097356202748e-09	1.81624324247816e-09	ENSG00000075218/ENSG00000080986/ENSG00000087586/ENSG00000117724/ENSG00000118193/ENSG00000126787/ENSG00000134057/ENSG00000156970/ENSG00000166851/ENSG00000169679	10
C167077	1	cell cycle G2/M phase transition	GO:0044839	8/36	168/20973	3.58454787989851e-10	4.52091957097404e-09	2.50263815460154e-09	ENSG00000080986/ENSG00000087586/ENSG00000117724/ENSG00000118193/ENSG00000134057/ENSG00000145386/ENSG00000157456/ENSG00000166851	8
C167077	1	regulation of cytokinesis	GO:0032465	6/36	96/20973	1.36875269492589e-08	1.43371044993932e-07	7.9365678117915e-08	ENSG00000087586/ENSG00000112984/ENSG00000114346/ENSG00000118193/ENSG00000137807/ENSG00000166851	6
C167077	1	regulation of cell division	GO:0051302	7/36	201/20973	4.41184508478644e-08	4.32780994031431e-07	2.3957387678456e-07	ENSG00000066279/ENSG00000087586/ENSG00000112984/ENSG00000114346/ENSG00000118193/ENSG00000137807/ENSG00000166851	7
C167077	1	kinetochore organization	GO:0051383	4/36	24/20973	7.57889227147039e-08	7.20577757502877e-07	3.98889066919494e-07	ENSG00000080986/ENSG00000115163/ENSG00000117724/ENSG00000126787	4
C167077	1	centromere complex assembly	GO:0034508	4/36	32/20973	2.53987584856727e-07	2.27484532523851e-06	1.25928245733694e-06	ENSG00000115163/ENSG00000117724/ENSG00000123485/ENSG00000126787	4
C167077	1	positive regulation of cell cycle process	GO:0090068	7/36	278/20973	4.00550930635692e-07	3.43806215462302e-06	1.90320252129532e-06	ENSG00000080986/ENSG00000087586/ENSG00000114346/ENSG00000118193/ENSG00000126787/ENSG00000134057/ENSG00000137807	7
C167077	1	female gamete generation	GO:0007292	6/36	170/20973	4.13358675524753e-07	3.49939262293558e-06	1.93715312971225e-06	ENSG00000066279/ENSG00000080986/ENSG00000087586/ENSG00000131747/ENSG00000157456/ENSG00000166851	6
C167077	1	meiotic sister chromatid cohesion	GO:0051177	3/36	11/20973	7.59121669483061e-07	6.09269080182509e-06	3.37272101957614e-06	ENSG00000156970/ENSG00000163535/ENSG00000169679	3
C167077	1	regulation of cyclin-dependent protein serine/threonine kinase activity	GO:0000079	5/36	102/20973	8.24276274691649e-07	6.53080433024922e-06	3.61524681882302e-06	ENSG00000100526/ENSG00000134057/ENSG00000145386/ENSG00000157456/ENSG00000166851	5
C167077	1	microtubule depolymerization	GO:0007019	4/36	47/20973	1.23693728375435e-06	8.99326166306104e-06	4.97838535257169e-06	ENSG00000088325/ENSG00000121621/ENSG00000142945/ENSG00000175216	4
C167079	1	heme metabolic process	GO:0042168	6/30	49/20973	6.73888277749373e-11	2.54055880711514e-08	1.9649163467008e-08	ENSG00000013306/ENSG00000066926/ENSG00000090013/ENSG00000158578/ENSG00000196517/ENSG00000256269	6
C167079	1	heme biosynthetic process	GO:0006783	5/30	32/20973	8.26548037258904e-10	7.79021525116517e-08	6.02510016633464e-08	ENSG00000013306/ENSG00000066926/ENSG00000158578/ENSG00000196517/ENSG00000256269	5
C167079	1	pigment metabolic process	GO:0042440	6/30	86/20973	2.18478913903267e-09	1.17666500773617e-07	9.1005502483015e-08	ENSG00000013306/ENSG00000066926/ENSG00000090013/ENSG00000158578/ENSG00000196517/ENSG00000256269	6
C167079	1	hemoglobin metabolic process	GO:0020027	4/30	17/20973	7.98908386870165e-09	3.76485577312565e-07	2.91181083109257e-07	ENSG00000147454/ENSG00000158578/ENSG00000166947/ENSG00000196517	4
C167079	1	erythrocyte development	GO:0048821	4/30	38/20973	2.42668750265325e-07	9.14861188500276e-06	7.07570987615738e-06	ENSG00000124098/ENSG00000158578/ENSG00000166947/ENSG00000172331	4
C167080	1	chromosome segregation	GO:0007059	13/29	380/20973	9.65704346029848e-16	5.52382885929073e-13	3.55785811695207e-13	ENSG00000134222/ENSG00000148773/ENSG00000152253/ENSG00000154839/ENSG00000165480/ENSG00000168496/ENSG00000171320/ENSG00000175063/ENSG00000178999/ENSG00000184661/ENSG00000186185/ENSG00000198901/ENSG00000237649	13
C167080	1	mitotic nuclear division	GO:0140014	10/29	325/20973	1.07322648871986e-11	3.06942775773881e-09	1.97699616343132e-09	ENSG00000134222/ENSG00000148773/ENSG00000158402/ENSG00000163808/ENSG00000175063/ENSG00000178999/ENSG00000184661/ENSG00000186185/ENSG00000198901/ENSG00000237649	10
C167080	1	nuclear chromosome segregation	GO:0098813	9/29	317/20973	2.82296066966613e-10	4.52958015443476e-08	2.91746973509784e-08	ENSG00000134222/ENSG00000152253/ENSG00000168496/ENSG00000171320/ENSG00000175063/ENSG00000178999/ENSG00000186185/ENSG00000198901/ENSG00000237649	9
C167080	1	microtubule cytoskeleton organization involved in mitosis	GO:1902850	7/29	173/20973	3.08113442976355e-09	3.52481778764951e-07	2.27030957982578e-07	ENSG00000134222/ENSG00000152253/ENSG00000163808/ENSG00000178999/ENSG00000186193/ENSG00000198901/ENSG00000237649	7
C167080	1	mitotic cell cycle phase transition	GO:0044772	9/29	471/20973	9.047160329306e-09	8.62495951393838e-07	5.55527388641596e-07	ENSG00000123374/ENSG00000158402/ENSG00000165304/ENSG00000167325/ENSG00000170312/ENSG00000171848/ENSG00000175063/ENSG00000178999/ENSG00000183856	9
C167080	1	positive regulation of cell cycle	GO:0045787	8/29	363/20973	2.33015609829123e-08	1.90407041174655e-06	1.22639794646907e-06	ENSG00000134222/ENSG00000158402/ENSG00000167325/ENSG00000168496/ENSG00000170312/ENSG00000171848/ENSG00000175063/ENSG00000178999	8
C167080	1	cell cycle G2/M phase transition	GO:0044839	6/29	168/20973	9.84937035825898e-08	5.12167258629467e-06	3.29883217740731e-06	ENSG00000123374/ENSG00000158402/ENSG00000165304/ENSG00000167325/ENSG00000170312/ENSG00000178999	6
C167081	1	aerobic electron transport chain	GO:0019646	8/29	98/20973	6.72258284034672e-13	1.30473432284724e-10	9.51509034893758e-11	ENSG00000099795/ENSG00000111775/ENSG00000119013/ENSG00000119421/ENSG00000125356/ENSG00000131495/ENSG00000140990/ENSG00000184076	8
C167081	1	ATP synthesis coupled electron transport	GO:0042773	8/29	106/20973	1.27915129690906e-12	1.30473432284724e-10	9.51509034893758e-11	ENSG00000099795/ENSG00000111775/ENSG00000119013/ENSG00000119421/ENSG00000125356/ENSG00000131495/ENSG00000140990/ENSG00000184076	8
C167081	1	mitochondrial ATP synthesis coupled electron transport	GO:0042775	8/29	106/20973	1.27915129690906e-12	1.30473432284724e-10	9.51509034893758e-11	ENSG00000099795/ENSG00000111775/ENSG00000119013/ENSG00000119421/ENSG00000125356/ENSG00000131495/ENSG00000140990/ENSG00000184076	8
C167081	1	mitochondrial respiratory chain complex assembly	GO:0033108	8/29	110/20973	1.73156809084852e-12	1.32464958949911e-10	9.66032724368119e-11	ENSG00000099795/ENSG00000119013/ENSG00000119421/ENSG00000125356/ENSG00000131495/ENSG00000140990/ENSG00000147123/ENSG00000163528	8
C167081	1	ATP metabolic process	GO:0046034	8/29	309/20973	6.65217350185823e-09	1.56581930120663e-07	1.14191156469145e-07	ENSG00000099795/ENSG00000111775/ENSG00000119013/ENSG00000119421/ENSG00000125356/ENSG00000131495/ENSG00000140990/ENSG00000184076	8
C167087	1	homophilic cell adhesion via plasma membrane adhesion molecules	GO:0007156	22/22	172/20973	3.1671301838409e-47	5.06740829414544e-46	1.66691062307416e-46	ENSG00000081853/ENSG00000204956/ENSG00000240184/ENSG00000240764/ENSG00000242419/ENSG00000253159/ENSG00000253305/ENSG00000253485/ENSG00000253537/ENSG00000253731/ENSG00000253767/ENSG00000253846/ENSG00000253873/ENSG00000253910/ENSG00000253953/ENSG00000254122/ENSG00000254221/ENSG00000254245/ENSG00000261934/ENSG00000262209/ENSG00000262576/ENSG00000276547	22
C167088	1	translational initiation	GO:0006413	6/24	132/20973	6.79866782399451e-09	2.59029244094191e-06	2.01097437741311e-06	ENSG00000063046/ENSG00000100129/ENSG00000104408/ENSG00000147677/ENSG00000149100/ENSG00000175390	6
C167089	1	microtubule cytoskeleton organization involved in mitosis	GO:1902850	10/23	173/20973	1.16976511372736e-15	5.95410442887227e-13	3.02907597870454e-13	ENSG00000080986/ENSG00000087586/ENSG00000088325/ENSG00000090889/ENSG00000115163/ENSG00000117399/ENSG00000117650/ENSG00000126787/ENSG00000134057/ENSG00000175216	10
C167089	1	sister chromatid segregation	GO:0000819	10/23	210/20973	8.34254825425424e-15	1.42178389334829e-12	7.2331473014927e-13	ENSG00000080986/ENSG00000090889/ENSG00000117399/ENSG00000117650/ENSG00000117724/ENSG00000121621/ENSG00000126787/ENSG00000131747/ENSG00000134057/ENSG00000163535	10
C167089	1	nuclear chromosome segregation	GO:0098813	11/23	317/20973	9.10210149011108e-15	1.42178389334829e-12	7.2331473014927e-13	ENSG00000080986/ENSG00000090889/ENSG00000114346/ENSG00000117399/ENSG00000117650/ENSG00000117724/ENSG00000121621/ENSG00000126787/ENSG00000131747/ENSG00000134057/ENSG00000163535	11
C167089	1	mitotic nuclear division	GO:0140014	11/23	325/20973	1.19744702882288e-14	1.42178389334829e-12	7.2331473014927e-13	ENSG00000080986/ENSG00000087586/ENSG00000088325/ENSG00000090889/ENSG00000117399/ENSG00000117650/ENSG00000117724/ENSG00000121621/ENSG00000126787/ENSG00000134057/ENSG00000163535	11
C167089	1	chromosome segregation	GO:0007059	11/23	380/20973	6.65735147671047e-14	4.84084557377947e-12	2.46271949364026e-12	ENSG00000080986/ENSG00000090889/ENSG00000114346/ENSG00000117399/ENSG00000117650/ENSG00000117724/ENSG00000121621/ENSG00000126787/ENSG00000131747/ENSG00000134057/ENSG00000163535	11
C167089	1	non-membrane-bounded organelle assembly	GO:0140694	10/23	430/20973	1.0665083781102e-11	6.03169738286767e-10	3.06855042122934e-10	ENSG00000066279/ENSG00000080986/ENSG00000087586/ENSG00000088325/ENSG00000090889/ENSG00000115163/ENSG00000117399/ENSG00000117650/ENSG00000117724/ENSG00000126787	10
C167089	1	regulation of nuclear division	GO:0051783	7/23	149/20973	1.76666425350234e-10	8.56925239585006e-09	4.35949971953079e-09	ENSG00000080986/ENSG00000087586/ENSG00000117399/ENSG00000117650/ENSG00000117724/ENSG00000126787/ENSG00000134057	7
C167089	1	meiotic cell cycle	GO:0051321	8/23	298/20973	6.16334462536208e-10	2.61428534525775e-08	1.32998489284129e-08	ENSG00000066279/ENSG00000080986/ENSG00000087586/ENSG00000117399/ENSG00000117650/ENSG00000121621/ENSG00000131747/ENSG00000163535	8
C167089	1	regulation of mitotic nuclear division	GO:0007088	6/23	119/20973	2.74123701792198e-09	9.96635458658775e-08	5.07025794292335e-08	ENSG00000080986/ENSG00000087586/ENSG00000117650/ENSG00000117724/ENSG00000126787/ENSG00000134057	6
C167089	1	regulation of chromosome organization	GO:0033044	7/23	243/20973	5.38158231697537e-09	1.71201587458779e-07	8.70966611826277e-08	ENSG00000080986/ENSG00000117650/ENSG00000117724/ENSG00000126787/ENSG00000131747/ENSG00000134057/ENSG00000140451	7
C167089	1	kinetochore organization	GO:0051383	4/23	24/20973	1.15067471105197e-08	3.44525545838501e-07	1.75273051962095e-07	ENSG00000080986/ENSG00000115163/ENSG00000117724/ENSG00000126787	4
C167089	1	establishment of chromosome localization	GO:0051303	5/23	90/20973	4.11688980808776e-08	1.16416495128704e-06	5.92254323268765e-07	ENSG00000080986/ENSG00000117724/ENSG00000121621/ENSG00000126787/ENSG00000134057	5
C167089	1	chromosome localization	GO:0050000	5/23	92/20973	4.60000275779793e-08	1.23231652827323e-06	6.26925583611241e-07	ENSG00000080986/ENSG00000117724/ENSG00000121621/ENSG00000126787/ENSG00000134057	5
C167095	1	ribonucleoprotein complex assembly	GO:0022618	12/13	232/20973	3.24614994736131e-23	9.59809312687018e-22	4.66304119524058e-22	ENSG00000199347/ENSG00000199377/ENSG00000199568/ENSG00000200156/ENSG00000200169/ENSG00000200795/ENSG00000201558/ENSG00000202538/ENSG00000206585/ENSG00000221676/ENSG00000264229/ENSG00000274978	12
C167095	1	ribonucleoprotein complex subunit organization	GO:0071826	12/13	240/20973	4.92209903942061e-23	9.59809312687018e-22	4.66304119524058e-22	ENSG00000199347/ENSG00000199377/ENSG00000199568/ENSG00000200156/ENSG00000200169/ENSG00000200795/ENSG00000201558/ENSG00000202538/ENSG00000206585/ENSG00000221676/ENSG00000264229/ENSG00000274978	12
C167095	1	spliceosomal tri-snRNP complex assembly	GO:0000244	9/13	40/20973	9.00360267844966e-23	1.17046834819846e-21	5.68648590217873e-22	ENSG00000199347/ENSG00000199377/ENSG00000199568/ENSG00000200156/ENSG00000200169/ENSG00000200795/ENSG00000202538/ENSG00000221676/ENSG00000264229	9
C167095	1	mRNA trans splicing, via spliceosome	GO:0000365	7/13	10/20973	5.81585759641741e-22	3.78030743767132e-21	1.83658660939497e-21	ENSG00000199347/ENSG00000199377/ENSG00000199568/ENSG00000200156/ENSG00000200169/ENSG00000200795/ENSG00000202538	7
C167095	1	mRNA trans splicing, SL addition	GO:0045291	7/13	10/20973	5.81585759641741e-22	3.78030743767132e-21	1.83658660939497e-21	ENSG00000199347/ENSG00000199377/ENSG00000199568/ENSG00000200156/ENSG00000200169/ENSG00000200795/ENSG00000202538	7
C167096	1	immunoglobulin production	GO:0002377	14/19	310/20973	1.92759185352153e-22	6.9393306726775e-21	NA	ENSG00000211592/ENSG00000211598/ENSG00000211640/ENSG00000211644/ENSG00000211648/ENSG00000211651/ENSG00000211653/ENSG00000211659/ENSG00000211660/ENSG00000211662/ENSG00000211666/ENSG00000211668/ENSG00000243290/ENSG00000278196	14
C167096	1	phagocytosis, recognition	GO:0006910	6/19	96/20973	2.02982068609984e-10	2.43578482331981e-09	NA	ENSG00000211592/ENSG00000211677/ENSG00000211679/ENSG00000211890/ENSG00000211893/ENSG00000211895	6
C167096	1	complement activation, classical pathway	GO:0006958	6/19	112/20973	5.19380492156673e-10	4.67442442941005e-09	NA	ENSG00000211592/ENSG00000211677/ENSG00000211679/ENSG00000211890/ENSG00000211893/ENSG00000211895	6
C167096	1	phagocytosis, engulfment	GO:0006911	6/19	123/20973	9.17128679711748e-10	6.36763923210204e-09	NA	ENSG00000211592/ENSG00000211677/ENSG00000211679/ENSG00000211890/ENSG00000211893/ENSG00000211895	6
C167096	1	B cell receptor signaling pathway	GO:0050853	6/19	126/20973	1.06127320535034e-09	6.36763923210204e-09	NA	ENSG00000211592/ENSG00000211677/ENSG00000211679/ENSG00000211890/ENSG00000211893/ENSG00000211895	6
C167096	1	plasma membrane invagination	GO:0099024	6/19	132/20973	1.40629432895527e-09	7.23237083462709e-09	NA	ENSG00000211592/ENSG00000211677/ENSG00000211679/ENSG00000211890/ENSG00000211893/ENSG00000211895	6
C167096	1	positive regulation of B cell activation	GO:0050871	6/19	144/20973	2.37821715113766e-09	7.78325613099598e-09	NA	ENSG00000211592/ENSG00000211677/ENSG00000211679/ENSG00000211890/ENSG00000211893/ENSG00000211895	6
C167096	1	cell recognition	GO:0008037	6/19	243/20973	5.4392711566078e-08	1.50625970490678e-07	NA	ENSG00000211592/ENSG00000211677/ENSG00000211679/ENSG00000211890/ENSG00000211893/ENSG00000211895	6
C167096	1	B cell activation	GO:0042113	6/19	333/20973	3.49102300071226e-07	7.10595003332907e-07	NA	ENSG00000211592/ENSG00000211677/ENSG00000211679/ENSG00000211890/ENSG00000211893/ENSG00000211895	6
C167096	1	humoral immune response	GO:0006959	6/19	386/20973	8.28241200159472e-07	1.41984205741624e-06	NA	ENSG00000211592/ENSG00000211677/ENSG00000211679/ENSG00000211890/ENSG00000211893/ENSG00000211895	6
C167096	1	defense response to bacterium	GO:0042742	6/19	437/20973	1.70446757887816e-06	2.78912876543699e-06	NA	ENSG00000211592/ENSG00000211677/ENSG00000211679/ENSG00000211890/ENSG00000211893/ENSG00000211895	6
C167099	1	immunoglobulin production	GO:0002377	9/16	310/20973	3.13365207668478e-13	5.59063998294134e-12	5.88488419256983e-13	ENSG00000211663/ENSG00000239855/ENSG00000239951/ENSG00000240671/ENSG00000240864/ENSG00000241755/ENSG00000243466/ENSG00000244437/ENSG00000244575	9
C167099	1	phagocytosis, recognition	GO:0006910	7/16	96/20973	3.72709332196089e-13	5.59063998294134e-12	5.88488419256983e-13	ENSG00000211941/ENSG00000211943/ENSG00000211945/ENSG00000211947/ENSG00000211949/ENSG00000211959/ENSG00000224650	7
C167099	1	complement activation, classical pathway	GO:0006958	7/16	112/20973	1.12602179173723e-12	1.12602179173723e-11	1.18528609656551e-12	ENSG00000211941/ENSG00000211943/ENSG00000211945/ENSG00000211947/ENSG00000211949/ENSG00000211959/ENSG00000224650	7
C167099	1	phagocytosis, engulfment	GO:0006911	7/16	123/20973	2.19845550531054e-12	1.56626334731438e-11	1.64869826033092e-12	ENSG00000211941/ENSG00000211943/ENSG00000211945/ENSG00000211947/ENSG00000211949/ENSG00000211959/ENSG00000224650	7
C167099	1	B cell receptor signaling pathway	GO:0050853	7/16	126/20973	2.61043891219063e-12	1.56626334731438e-11	1.64869826033092e-12	ENSG00000211941/ENSG00000211943/ENSG00000211945/ENSG00000211947/ENSG00000211949/ENSG00000211959/ENSG00000224650	7
C167099	1	plasma membrane invagination	GO:0099024	7/16	132/20973	3.63545672483197e-12	1.81772836241598e-11	1.91339827622735e-12	ENSG00000211941/ENSG00000211943/ENSG00000211945/ENSG00000211947/ENSG00000211949/ENSG00000211959/ENSG00000224650	7
C167099	1	positive regulation of B cell activation	GO:0050871	7/16	144/20973	6.74616811169674e-12	2.02385043350902e-11	2.13036887737792e-12	ENSG00000211941/ENSG00000211943/ENSG00000211945/ENSG00000211947/ENSG00000211949/ENSG00000211959/ENSG00000224650	7
C167099	1	humoral immune response	GO:0006959	8/16	386/20973	1.38599506126513e-10	3.19845014138106e-10	3.36678962250638e-11	ENSG00000211941/ENSG00000211943/ENSG00000211945/ENSG00000211947/ENSG00000211949/ENSG00000211959/ENSG00000224650/ENSG00000239951	8
C167099	1	cell recognition	GO:0008037	7/16	243/20973	2.69116299952642e-10	5.76677785612805e-10	6.07029248013479e-11	ENSG00000211941/ENSG00000211943/ENSG00000211945/ENSG00000211947/ENSG00000211949/ENSG00000211959/ENSG00000224650	7
C167099	1	defense response to bacterium	GO:0042742	8/16	437/20973	3.70684210098958e-10	7.41368420197916e-10	7.80387810734648e-11	ENSG00000211941/ENSG00000211943/ENSG00000211945/ENSG00000211947/ENSG00000211949/ENSG00000211959/ENSG00000224650/ENSG00000239951	8
C167099	1	B cell activation	GO:0042113	7/16	333/20973	2.41698230836364e-09	3.70167541951691e-09	3.89650044159675e-10	ENSG00000211941/ENSG00000211943/ENSG00000211945/ENSG00000211947/ENSG00000211949/ENSG00000211959/ENSG00000224650	7
C167104	1	antigen processing and presentation of endogenous peptide antigen via MHC class I	GO:0019885	6/14	72/20973	3.88720920321296e-12	1.13333318777701e-09	3.75871136537435e-10	ENSG00000168394/ENSG00000204267/ENSG00000204525/ENSG00000204592/ENSG00000204642/ENSG00000206503	6
C167104	1	antigen processing and presentation of peptide antigen via MHC class I	GO:0002474	6/14	85/20973	1.0835026929302e-11	1.13333318777701e-09	3.75871136537435e-10	ENSG00000168394/ENSG00000204267/ENSG00000204525/ENSG00000204592/ENSG00000204642/ENSG00000206503	6
C167104	1	antigen processing and presentation of endogenous peptide antigen	GO:0002483	6/14	86/20973	1.16438341209966e-11	1.13333318777701e-09	3.75871136537435e-10	ENSG00000168394/ENSG00000204267/ENSG00000204525/ENSG00000204592/ENSG00000204642/ENSG00000206503	6
C167104	1	T cell receptor signaling pathway	GO:0050852	6/14	178/20973	9.74843808602162e-10	4.74423986853052e-08	1.57343211212981e-08	ENSG00000026950/ENSG00000111801/ENSG00000112763/ENSG00000124508/ENSG00000186470/ENSG00000206503	6
C167104	1	T cell mediated immunity	GO:0002456	5/14	182/20973	8.75163470659519e-08	1.96575179563523e-06	6.51943638062152e-07	ENSG00000111801/ENSG00000186470/ENSG00000204592/ENSG00000204642/ENSG00000206503	5
C167105	1	mucosal immune response	GO:0002385	5/17	45/20973	2.1944724005044e-10	6.64907357165758e-08	3.9278591902584e-08	ENSG00000012223/ENSG00000126262/ENSG00000164047/ENSG00000164821/ENSG00000239839	5
C167105	1	organ or tissue specific immune response	GO:0002251	5/17	48/20973	3.07116562201274e-10	6.64907357165758e-08	3.9278591902584e-08	ENSG00000012223/ENSG00000126262/ENSG00000164047/ENSG00000164821/ENSG00000239839	5
C167105	1	defense response to bacterium	GO:0042742	8/17	437/20973	6.8746514957668e-10	9.92241365889008e-08	5.86154495954854e-08	ENSG00000008438/ENSG00000012223/ENSG00000101425/ENSG00000138772/ENSG00000148346/ENSG00000164047/ENSG00000164821/ENSG00000239839	8
C167105	1	antimicrobial humoral immune response mediated by antimicrobial peptide	GO:0061844	5/17	94/20973	9.63111904709892e-09	1.04256863684846e-06	6.15884718011852e-07	ENSG00000008438/ENSG00000012223/ENSG00000164047/ENSG00000164821/ENSG00000239839	5
C167105	1	innate immune response in mucosa	GO:0002227	4/17	34/20973	1.34926796160559e-08	1.16846605475044e-06	6.90257083516122e-07	ENSG00000012223/ENSG00000164047/ENSG00000164821/ENSG00000239839	4
C167105	1	killing of cells of another organism	GO:0031640	4/17	62/20973	1.60059282026467e-07	8.66320863968255e-06	5.11768493847784e-06	ENSG00000008438/ENSG00000012223/ENSG00000164821/ENSG00000239839	4
C167106	1	cytoplasmic translation	GO:0002181	17/17	165/20973	7.26581124691672e-37	1.14073236576592e-34	6.2715423394439e-35	ENSG00000108298/ENSG00000125691/ENSG00000131469/ENSG00000136942/ENSG00000161970/ENSG00000162244/ENSG00000171858/ENSG00000171863/ENSG00000172809/ENSG00000182774/ENSG00000182899/ENSG00000197958/ENSG00000198242/ENSG00000213741/ENSG00000229117/ENSG00000231500/ENSG00000233927	17
C167106	1	ribosome biogenesis	GO:0042254	10/17	331/20973	1.47658287633104e-14	1.15911755791987e-12	6.37262083469187e-13	ENSG00000131469/ENSG00000136942/ENSG00000161970/ENSG00000171858/ENSG00000171863/ENSG00000172809/ENSG00000182774/ENSG00000182899/ENSG00000198242/ENSG00000233927	10
C167106	1	rRNA processing	GO:0006364	8/17	246/20973	7.09562511544848e-12	3.71337714375137e-10	2.04154827883079e-10	ENSG00000131469/ENSG00000136942/ENSG00000161970/ENSG00000171858/ENSG00000171863/ENSG00000182774/ENSG00000182899/ENSG00000233927	8
C167106	1	rRNA metabolic process	GO:0016072	8/17	287/20973	2.43724685115221e-11	9.56619389077241e-10	5.25932215248634e-10	ENSG00000131469/ENSG00000136942/ENSG00000161970/ENSG00000171858/ENSG00000171863/ENSG00000182774/ENSG00000182899/ENSG00000233927	8
C167108	1	gas transport	GO:0015669	7/16	21/20973	3.74014010344221e-18	1.0098378279294e-15	7.28343072775588e-16	ENSG00000188536/ENSG00000206172/ENSG00000206177/ENSG00000213934/ENSG00000223609/ENSG00000240583/ENSG00000244734	7
C167108	1	hydrogen peroxide catabolic process	GO:0042744	6/16	31/20973	4.94090178857947e-14	4.44681160972152e-12	3.20725203820071e-12	ENSG00000188536/ENSG00000206172/ENSG00000206177/ENSG00000213934/ENSG00000223609/ENSG00000244734	6
C167108	1	cellular oxidant detoxification	GO:0098869	6/16	115/20973	1.82429633200005e-10	9.85120019280026e-09	7.10515413515808e-09	ENSG00000188536/ENSG00000206172/ENSG00000206177/ENSG00000213934/ENSG00000223609/ENSG00000244734	6
C167108	1	detoxification	GO:0098754	6/16	166/20973	1.68402312131881e-09	5.68357803445097e-08	4.09926680847341e-08	ENSG00000188536/ENSG00000206172/ENSG00000206177/ENSG00000213934/ENSG00000223609/ENSG00000244734	6
C167112	1	immunoglobulin production	GO:0002377	14/16	310/20973	2.07003836598708e-24	5.79610742476382e-23	6.53696326101183e-24	ENSG00000211592/ENSG00000211598/ENSG00000211640/ENSG00000211644/ENSG00000211648/ENSG00000211651/ENSG00000211653/ENSG00000211659/ENSG00000211660/ENSG00000211662/ENSG00000211666/ENSG00000211668/ENSG00000243290/ENSG00000278196	14
C167114	1	cytoplasmic translation	GO:0002181	8/15	165/20973	7.59578814649288e-14	1.79260600257232e-11	1.21532610343886e-11	ENSG00000083845/ENSG00000105640/ENSG00000114391/ENSG00000115268/ENSG00000124614/ENSG00000149273/ENSG00000167526/ENSG00000265681	8
C167115	1	oxidative phosphorylation	GO:0006119	6/16	160/20973	1.34891579289973e-09	1.64567726733767e-07	9.22942384615604e-08	ENSG00000109390/ENSG00000112695/ENSG00000124172/ENSG00000145494/ENSG00000167283/ENSG00000241468	6
C167115	1	aerobic respiration	GO:0009060	6/16	210/20973	6.91103888271089e-09	4.21573371845364e-07	2.36430277566425e-07	ENSG00000109390/ENSG00000112695/ENSG00000124172/ENSG00000145494/ENSG00000167283/ENSG00000241468	6
C167115	1	ATP metabolic process	GO:0046034	6/16	309/20973	6.89186654999718e-08	2.10201929774914e-06	1.17887190986794e-06	ENSG00000109390/ENSG00000112695/ENSG00000124172/ENSG00000145494/ENSG00000167283/ENSG00000241468	6
C167115	1	proton motive force-driven mitochondrial ATP synthesis	GO:0042776	3/16	18/20973	2.95175397696534e-07	6.00189975316286e-06	3.3660352368903e-06	ENSG00000124172/ENSG00000167283/ENSG00000241468	3
C167118	1	mitotic nuclear division	GO:0140014	7/13	325/20973	3.18758571105509e-10	6.96711081354548e-08	2.7843582912296e-08	ENSG00000087586/ENSG00000088325/ENSG00000117399/ENSG00000117724/ENSG00000126787/ENSG00000134057/ENSG00000163535	7
C167118	1	microtubule cytoskeleton organization involved in mitosis	GO:1902850	6/13	173/20973	4.72346495833592e-10	6.96711081354548e-08	2.7843582912296e-08	ENSG00000087586/ENSG00000088325/ENSG00000115163/ENSG00000117399/ENSG00000126787/ENSG00000134057	6
C167118	1	regulation of nuclear division	GO:0051783	5/13	149/20973	2.07987308252586e-08	1.53390639836282e-06	6.1301522432341e-07	ENSG00000087586/ENSG00000117399/ENSG00000117724/ENSG00000126787/ENSG00000134057	5
C167118	1	non-membrane-bounded organelle assembly	GO:0140694	6/13	430/20973	1.08982496633785e-07	4.87607161006785e-06	1.94868874336342e-06	ENSG00000087586/ENSG00000088325/ENSG00000115163/ENSG00000117399/ENSG00000117724/ENSG00000126787	6
C167118	1	kinetochore assembly	GO:0051382	3/13	19/20973	1.79240262207231e-07	5.87509748345923e-06	2.34794261604794e-06	ENSG00000115163/ENSG00000117724/ENSG00000126787	3
C167120	1	cytoplasmic translation	GO:0002181	7/9	165/20973	5.8309675759493e-14	4.02336762740502e-12	1.7799795758161e-12	ENSG00000109475/ENSG00000138326/ENSG00000145592/ENSG00000156482/ENSG00000170889/ENSG00000188846/ENSG00000197756	7
C167126	1	immunoglobulin production	GO:0002377	11/13	310/20973	4.68357381350913e-19	1.31140066778256e-17	1.4790233095292e-18	ENSG00000211592/ENSG00000211598/ENSG00000211640/ENSG00000211644/ENSG00000211648/ENSG00000211651/ENSG00000211653/ENSG00000211659/ENSG00000211660/ENSG00000211662/ENSG00000243290	11
C167129	1	MHC class II protein complex assembly	GO:0002399	9/9	97/20973	6.61667285970429e-22	8.00617416024219e-20	2.61184454988327e-20	ENSG00000179344/ENSG00000196126/ENSG00000196735/ENSG00000204252/ENSG00000204257/ENSG00000204287/ENSG00000223865/ENSG00000231389/ENSG00000242574	9
C167129	1	peptide antigen assembly with MHC class II protein complex	GO:0002503	9/9	97/20973	6.61667285970429e-22	8.00617416024219e-20	2.61184454988327e-20	ENSG00000179344/ENSG00000196126/ENSG00000196735/ENSG00000204252/ENSG00000204257/ENSG00000204287/ENSG00000223865/ENSG00000231389/ENSG00000242574	9
C167129	1	antigen processing and presentation of exogenous peptide antigen via MHC class II	GO:0019886	9/9	111/20973	2.33946189467292e-21	1.13229955702169e-19	3.69388720211513e-20	ENSG00000179344/ENSG00000196126/ENSG00000196735/ENSG00000204252/ENSG00000204257/ENSG00000204287/ENSG00000223865/ENSG00000231389/ENSG00000242574	9
C167129	1	immunoglobulin production involved in immunoglobulin-mediated immune response	GO:0002381	9/9	156/20973	5.51859824694959e-20	1.3355007757618e-18	4.35678808969705e-19	ENSG00000179344/ENSG00000196126/ENSG00000196735/ENSG00000204252/ENSG00000204257/ENSG00000204287/ENSG00000223865/ENSG00000231389/ENSG00000242574	9
C167129	1	immunoglobulin production	GO:0002377	9/9	310/20973	3.00022785255161e-17	5.58503954090377e-16	1.82200072017304e-16	ENSG00000179344/ENSG00000196126/ENSG00000196735/ENSG00000204252/ENSG00000204257/ENSG00000204287/ENSG00000223865/ENSG00000231389/ENSG00000242574	9
C167129	1	positive regulation of T cell activation	GO:0050870	9/9	351/20973	9.30374107450844e-17	1.4071908375194e-15	4.59066171439561e-16	ENSG00000179344/ENSG00000196126/ENSG00000196735/ENSG00000204252/ENSG00000204257/ENSG00000204287/ENSG00000223865/ENSG00000231389/ENSG00000242574	9
C167129	1	positive regulation of leukocyte cell-cell adhesion	GO:1903039	9/9	382/20973	2.00972003687098e-16	2.86089558189869e-15	9.33306518670735e-16	ENSG00000179344/ENSG00000196126/ENSG00000196735/ENSG00000204252/ENSG00000204257/ENSG00000204287/ENSG00000223865/ENSG00000231389/ENSG00000242574	9
C167129	1	regulation of T cell activation	GO:0050863	9/9	488/20973	1.85931591987037e-15	2.24977226304315e-14	7.33940494685673e-15	ENSG00000179344/ENSG00000196126/ENSG00000196735/ENSG00000204252/ENSG00000204257/ENSG00000204287/ENSG00000223865/ENSG00000231389/ENSG00000242574	9
C167129	1	positive regulation of lymphocyte activation	GO:0051251	9/9	496/20973	2.15492744354921e-15	2.45856892213701e-14	8.0205597720868e-15	ENSG00000179344/ENSG00000196126/ENSG00000196735/ENSG00000204252/ENSG00000204257/ENSG00000204287/ENSG00000223865/ENSG00000231389/ENSG00000242574	9
C167130	1	cytolysis	GO:0019835	4/12	36/20973	3.58266774192047e-09	1.16436701612415e-06	7.65559528010374e-07	ENSG00000100450/ENSG00000100453/ENSG00000180644/ENSG00000197540	4
C167131	1	antimicrobial humoral response	GO:0019730	5/11	152/20973	8.34916003133377e-09	2.18747992820945e-06	1.02826497228005e-06	ENSG00000100448/ENSG00000169397/ENSG00000172232/ENSG00000196415/ENSG00000197561	5
C167131	1	neutrophil-mediated killing of bacterium	GO:0070944	3/11	13/20973	3.06082697844224e-08	3.40118194210616e-06	1.59878781529297e-06	ENSG00000100448/ENSG00000172232/ENSG00000197561	3
C167131	1	neutrophil-mediated killing of symbiont cell	GO:0070943	3/11	14/20973	3.89448313981622e-08	3.40118194210616e-06	1.59878781529297e-06	ENSG00000100448/ENSG00000172232/ENSG00000197561	3
C167131	1	neutrophil mediated cytotoxicity	GO:0070942	3/11	16/20973	5.98808364260337e-08	3.92219478590521e-06	1.84369943732788e-06	ENSG00000100448/ENSG00000172232/ENSG00000197561	3
C167137	1	mitochondrial electron transport, NADH to ubiquinone	GO:0006120	4/11	66/20973	2.90252246570573e-08	1.7938241870969e-06	9.97848285505333e-07	ENSG00000099795/ENSG00000125356/ENSG00000131495/ENSG00000140990	4
C167137	1	NADH dehydrogenase complex assembly	GO:0010257	4/11	73/20973	4.37518094413877e-08	1.7938241870969e-06	9.97848285505333e-07	ENSG00000099795/ENSG00000125356/ENSG00000131495/ENSG00000140990	4
C167137	1	mitochondrial respiratory chain complex I assembly	GO:0032981	4/11	73/20973	4.37518094413877e-08	1.7938241870969e-06	9.97848285505333e-07	ENSG00000099795/ENSG00000125356/ENSG00000131495/ENSG00000140990	4
C167137	1	aerobic electron transport chain	GO:0019646	4/11	98/20973	1.44234858662977e-07	4.03752686097993e-06	2.24594990127253e-06	ENSG00000099795/ENSG00000125356/ENSG00000131495/ENSG00000140990	4
C167138	1	gas transport	GO:0015669	5/10	21/20973	1.51233444455414e-13	3.28176574468247e-11	1.91031719312101e-11	ENSG00000206172/ENSG00000206177/ENSG00000223609/ENSG00000240583/ENSG00000244734	5
C167138	1	hydrogen peroxide catabolic process	GO:0042744	4/10	31/20973	8.14807006088984e-10	5.89377067737698e-08	3.4307663414273e-08	ENSG00000206172/ENSG00000206177/ENSG00000223609/ENSG00000244734	4
C167138	1	cellular oxidant detoxification	GO:0098869	4/10	115/20973	1.75608648162253e-07	7.62141533024178e-06	4.43642900620429e-06	ENSG00000206172/ENSG00000206177/ENSG00000223609/ENSG00000244734	4
C167142	1	antimicrobial humoral response	GO:0019730	6/11	152/20973	5.88395254058394e-11	1.44745232498365e-08	6.68912499350596e-09	ENSG00000090382/ENSG00000100448/ENSG00000169397/ENSG00000172232/ENSG00000196415/ENSG00000197561	6
C167142	1	defense response to Gram-negative bacterium	GO:0050829	5/11	115/20973	2.04340348354099e-09	2.51338628475542e-07	1.16151355906541e-07	ENSG00000090382/ENSG00000100448/ENSG00000169397/ENSG00000172232/ENSG00000197561	5
C167142	1	humoral immune response	GO:0006959	6/11	386/20973	1.59800318311971e-08	1.31036261015816e-06	6.05559100971679e-07	ENSG00000090382/ENSG00000100448/ENSG00000169397/ENSG00000172232/ENSG00000196415/ENSG00000197561	6
C167142	1	neutrophil-mediated killing of bacterium	GO:0070944	3/11	13/20973	3.06082697844224e-08	1.88240859174198e-06	8.69919246504637e-07	ENSG00000100448/ENSG00000172232/ENSG00000197561	3
C167142	1	neutrophil mediated cytotoxicity	GO:0070942	3/11	16/20973	5.98808364260337e-08	2.45511429346738e-06	1.13458426912485e-06	ENSG00000100448/ENSG00000172232/ENSG00000197561	3
C167153	1	chromosome segregation	GO:0007059	7/10	380/20973	6.94867317548342e-11	1.93173114278439e-08	5.63208246854972e-09	ENSG00000149503/ENSG00000166851/ENSG00000175063/ENSG00000178999/ENSG00000184661/ENSG00000186185/ENSG00000237649	7
C167153	1	nuclear chromosome segregation	GO:0098813	6/10	317/20973	2.27003135752804e-09	2.44251134432042e-07	7.12129396110082e-08	ENSG00000149503/ENSG00000166851/ENSG00000175063/ENSG00000178999/ENSG00000186185/ENSG00000237649	6
C167153	1	mitotic nuclear division	GO:0140014	6/10	325/20973	2.63580360897887e-09	2.44251134432042e-07	7.12129396110082e-08	ENSG00000166851/ENSG00000175063/ENSG00000178999/ENSG00000184661/ENSG00000186185/ENSG00000237649	6
C167153	1	regulation of chromosome segregation	GO:0051983	4/10	93/20973	7.4541025262402e-08	3.45373417049129e-06	1.00695770968508e-06	ENSG00000166851/ENSG00000175063/ENSG00000178999/ENSG00000184661	4
C167165	1	homophilic cell adhesion via plasma membrane adhesion molecules	GO:0007156	8/8	172/20973	1.73689429036781e-17	1.04213657422069e-16	NA	ENSG00000120324/ENSG00000120327/ENSG00000120328/ENSG00000146001/ENSG00000177839/ENSG00000187372/ENSG00000197479/ENSG00000272674	8
C167165	1	synapse assembly	GO:0007416	6/8	191/20973	1.4543631586904e-11	2.18154473803559e-11	NA	ENSG00000120324/ENSG00000120327/ENSG00000177839/ENSG00000187372/ENSG00000197479/ENSG00000272674	6
C167165	1	cell junction assembly	GO:0034329	6/8	459/20973	2.870110038557e-09	3.35025811552113e-09	NA	ENSG00000120324/ENSG00000120327/ENSG00000177839/ENSG00000187372/ENSG00000197479/ENSG00000272674	6
C167165	1	synapse organization	GO:0050808	6/8	471/20973	3.35025811552113e-09	3.35025811552113e-09	NA	ENSG00000120324/ENSG00000120327/ENSG00000177839/ENSG00000187372/ENSG00000197479/ENSG00000272674	6
C167166	1	response to endoplasmic reticulum stress	GO:0034976	5/8	291/20973	2.68946434359895e-08	2.98530542139483e-06	1.78353951207088e-06	ENSG00000127022/ENSG00000145050/ENSG00000149428/ENSG00000155660/ENSG00000166598	5
C167173	1	phagocytosis, recognition	GO:0006910	5/7	96/20973	3.77024969053322e-11	1.54348215479939e-09	6.91369386248327e-11	ENSG00000211890/ENSG00000211892/ENSG00000211893/ENSG00000211895/ENSG00000211896	5
C167173	1	complement activation, classical pathway	GO:0006958	5/7	112/20973	8.26430103124417e-11	1.54348215479939e-09	6.91369386248327e-11	ENSG00000211890/ENSG00000211892/ENSG00000211893/ENSG00000211895/ENSG00000211896	5
C167173	1	phagocytosis, engulfment	GO:0006911	5/7	123/20973	1.3299010207131e-10	1.54348215479939e-09	6.91369386248327e-11	ENSG00000211890/ENSG00000211892/ENSG00000211893/ENSG00000211895/ENSG00000211896	5
C167173	1	B cell receptor signaling pathway	GO:0050853	5/7	126/20973	1.5028095337791e-10	1.54348215479939e-09	6.91369386248327e-11	ENSG00000211890/ENSG00000211892/ENSG00000211893/ENSG00000211895/ENSG00000211896	5
C167173	1	plasma membrane invagination	GO:0099024	5/7	132/20973	1.9024659487453e-10	1.54348215479939e-09	6.91369386248327e-11	ENSG00000211890/ENSG00000211892/ENSG00000211893/ENSG00000211895/ENSG00000211896	5
C167173	1	humoral immune response mediated by circulating immunoglobulin	GO:0002455	5/7	139/20973	2.47156987148398e-10	1.54348215479939e-09	6.91369386248327e-11	ENSG00000211890/ENSG00000211892/ENSG00000211893/ENSG00000211895/ENSG00000211896	5
C167173	1	membrane invagination	GO:0010324	5/7	141/20973	2.65691683143554e-10	1.54348215479939e-09	6.91369386248327e-11	ENSG00000211890/ENSG00000211892/ENSG00000211893/ENSG00000211895/ENSG00000211896	5
C167173	1	complement activation	GO:0006956	5/7	142/20973	2.75366454797378e-10	1.54348215479939e-09	6.91369386248327e-11	ENSG00000211890/ENSG00000211892/ENSG00000211893/ENSG00000211895/ENSG00000211896	5
C167173	1	positive regulation of B cell activation	GO:0050871	5/7	144/20973	2.9556041262116e-10	1.54348215479939e-09	6.91369386248327e-11	ENSG00000211890/ENSG00000211892/ENSG00000211893/ENSG00000211895/ENSG00000211896	5
C167173	1	cell recognition	GO:0008037	5/7	243/20973	4.12968972177473e-09	1.76450379021284e-08	7.90371238617174e-10	ENSG00000211890/ENSG00000211892/ENSG00000211893/ENSG00000211895/ENSG00000211896	5
C167173	1	B cell activation	GO:0042113	5/7	333/20973	2.00377305903112e-08	5.97505645320702e-08	2.67639706750595e-09	ENSG00000211890/ENSG00000211892/ENSG00000211893/ENSG00000211895/ENSG00000211896	5
C167173	1	humoral immune response	GO:0006959	5/7	386/20973	4.19290267740185e-08	1.03719171493625e-07	4.64587554282754e-09	ENSG00000211890/ENSG00000211892/ENSG00000211893/ENSG00000211895/ENSG00000211896	5
C167173	1	defense response to bacterium	GO:0042742	5/7	437/20973	7.7896789825761e-08	1.83057456090538e-07	8.19966208692221e-09	ENSG00000211890/ENSG00000211892/ENSG00000211893/ENSG00000211895/ENSG00000211896	5
C167175	1	regulation of cyclin-dependent protein serine/threonine kinase activity	GO:0000079	4/8	102/20973	3.63605731919084e-08	3.33200831724619e-06	1.03254561724796e-06	ENSG00000100526/ENSG00000134057/ENSG00000157456/ENSG00000158402	4
C167175	1	regulation of cyclin-dependent protein kinase activity	GO:1904029	4/8	105/20973	4.08822239928121e-08	3.33200831724619e-06	1.03254561724796e-06	ENSG00000100526/ENSG00000134057/ENSG00000157456/ENSG00000158402	4
C167175	1	mitotic nuclear division	GO:0140014	5/8	325/20973	4.67103969707409e-08	3.33200831724619e-06	1.03254561724796e-06	ENSG00000117399/ENSG00000134057/ENSG00000138182/ENSG00000138778/ENSG00000158402	5
C167175	1	regulation of nuclear division	GO:0051783	4/8	149/20973	1.67519095497325e-07	8.96227160910688e-06	2.77729026745565e-06	ENSG00000117399/ENSG00000134057/ENSG00000138182/ENSG00000158402	4
C167179	1	heme biosynthetic process	GO:0006783	4/7	32/20973	1.556640976304e-10	8.32581414143536e-09	3.66657765627121e-09	ENSG00000080819/ENSG00000126088/ENSG00000135776/ENSG00000148218	4
C167179	1	porphyrin-containing compound biosynthetic process	GO:0006779	4/7	36/20973	2.54871861472511e-10	8.32581414143536e-09	3.66657765627121e-09	ENSG00000080819/ENSG00000126088/ENSG00000135776/ENSG00000148218	4
C167179	1	tetrapyrrole biosynthetic process	GO:0033014	4/7	36/20973	2.54871861472511e-10	8.32581414143536e-09	3.66657765627121e-09	ENSG00000080819/ENSG00000126088/ENSG00000135776/ENSG00000148218	4
C167179	1	heme metabolic process	GO:0042168	4/7	49/20973	9.15386298439208e-10	2.24269643117606e-08	9.87653637789671e-09	ENSG00000080819/ENSG00000126088/ENSG00000135776/ENSG00000148218	4
C167179	1	pigment biosynthetic process	GO:0046148	4/7	62/20973	2.40651628126829e-09	3.93064325940488e-08	1.7310029391579e-08	ENSG00000080819/ENSG00000126088/ENSG00000135776/ENSG00000148218	4
C167185	1	synapse pruning	GO:0098883	3/6	11/20973	2.14473084974474e-09	3.13130704062733e-07	1.51259965192524e-07	ENSG00000159189/ENSG00000173369/ENSG00000173372	3
C167185	1	complement activation	GO:0006956	4/6	142/20973	2.98977745980785e-08	1.45502503043982e-06	7.02859964235529e-07	ENSG00000073754/ENSG00000159189/ENSG00000173369/ENSG00000173372	4
C167199	1	oxygen transport	GO:0015671	4/6	15/20973	2.53835626690907e-12	1.19302744544726e-10	3.47354015471768e-11	ENSG00000206172/ENSG00000206177/ENSG00000223609/ENSG00000244734	4
C167199	1	hydrogen peroxide catabolic process	GO:0042744	4/6	31/20973	5.84409240132548e-11	9.15574476207659e-10	2.66572635849934e-10	ENSG00000206172/ENSG00000206177/ENSG00000223609/ENSG00000244734	4
C167199	1	cellular oxidant detoxification	GO:0098869	4/6	115/20973	1.2758116492261e-08	1.19926295027254e-07	3.49169503998722e-08	ENSG00000206172/ENSG00000206177/ENSG00000223609/ENSG00000244734	4
C167199	1	detoxification	GO:0098754	4/6	166/20973	5.60805600391655e-08	3.29473290230097e-07	9.59272737512041e-08	ENSG00000206172/ENSG00000206177/ENSG00000223609/ENSG00000244734	4
C167256	1	immunoglobulin production	GO:0002377	5/5	310/20973	6.83337092406762e-10	1.36667418481352e-09	NA	ENSG00000224041/ENSG00000239975/ENSG00000242371/ENSG00000251546/ENSG00000278857	5
C167275	1	attachment of spindle microtubules to kinetochore	GO:0008608	3/5	40/20973	6.40971170346047e-08	5.83283765014903e-06	1.41688363971232e-06	ENSG00000129810/ENSG00000142945/ENSG00000161800	3
C167282	1	DNA replication	GO:0006260	4/4	302/20973	4.21548846237272e-08	1.93912469269145e-06	4.43735627618181e-07	ENSG00000140534/ENSG00000159259/ENSG00000160949/ENSG00000167670	4
C167283	1	lymphocyte chemotaxis	GO:0048247	4/4	81/20973	2.06432809500326e-10	2.70488823185826e-08	4.22394345055946e-09	ENSG00000275302/ENSG00000276070/ENSG00000276085/ENSG00000277632	4
C167283	1	monocyte chemotaxis	GO:0002548	4/4	93/20973	3.62273611890338e-10	2.70488823185826e-08	4.22394345055946e-09	ENSG00000275302/ENSG00000276070/ENSG00000276085/ENSG00000277632	4
C167283	1	chemokine-mediated signaling pathway	GO:0070098	4/4	103/20973	5.48581040200727e-10	2.70488823185826e-08	4.22394345055946e-09	ENSG00000275302/ENSG00000276070/ENSG00000276085/ENSG00000277632	4
C167283	1	response to chemokine	GO:1990868	4/4	111/20973	7.43101162598423e-10	2.70488823185826e-08	4.22394345055946e-09	ENSG00000275302/ENSG00000276070/ENSG00000276085/ENSG00000277632	4
C167283	1	cellular response to chemokine	GO:1990869	4/4	111/20973	7.43101162598423e-10	2.70488823185826e-08	4.22394345055946e-09	ENSG00000275302/ENSG00000276070/ENSG00000276085/ENSG00000277632	4
C167283	1	cellular response to interleukin-1	GO:0071347	4/4	136/20973	1.6916524403752e-09	4.10178411598597e-08	6.40533089251713e-09	ENSG00000275302/ENSG00000276070/ENSG00000276085/ENSG00000277632	4
C167283	1	neutrophil migration	GO:1990266	4/4	144/20973	2.13151311907974e-09	4.10178411598597e-08	6.40533089251713e-09	ENSG00000275302/ENSG00000276070/ENSG00000276085/ENSG00000277632	4
C167283	1	lymphocyte migration	GO:0072676	4/4	146/20973	2.25372753625603e-09	4.10178411598597e-08	6.40533089251713e-09	ENSG00000275302/ENSG00000276070/ENSG00000276085/ENSG00000277632	4
C167283	1	cellular response to interferon-gamma	GO:0071346	4/4	153/20973	2.72323580486839e-09	4.50571742260042e-08	7.03611164894225e-09	ENSG00000275302/ENSG00000276070/ENSG00000276085/ENSG00000277632	4
C167283	1	response to interleukin-1	GO:0070555	4/4	167/20973	3.8782372630047e-09	5.83406734350987e-08	9.11045796846538e-09	ENSG00000275302/ENSG00000276070/ENSG00000276085/ENSG00000277632	4
C167283	1	positive regulation of ERK1 and ERK2 cascade	GO:0070374	4/4	272/20973	2.76780992595469e-08	2.51870703261877e-07	3.93320357898825e-08	ENSG00000275302/ENSG00000276070/ENSG00000276085/ENSG00000277632	4
C167283	1	cellular response to tumor necrosis factor	GO:0071356	4/4	272/20973	2.76780992595469e-08	2.51870703261877e-07	3.93320357898825e-08	ENSG00000275302/ENSG00000276070/ENSG00000276085/ENSG00000277632	4
C167283	1	response to tumor necrosis factor	GO:0034612	4/4	299/20973	4.04965136329324e-08	3.35016612781532e-07	5.23160702435013e-08	ENSG00000275302/ENSG00000276070/ENSG00000276085/ENSG00000277632	4
C167283	1	positive regulation of GTPase activity	GO:0043547	4/4	318/20973	5.18759474933864e-08	4.10496627991145e-07	6.41030014792418e-08	ENSG00000275302/ENSG00000276070/ENSG00000276085/ENSG00000277632	4
C167283	1	ERK1 and ERK2 cascade	GO:0070371	4/4	388/20973	1.15364648768949e-07	8.0755254138264e-07	1.26107105941766e-07	ENSG00000275302/ENSG00000276070/ENSG00000276085/ENSG00000277632	4
C167283	1	regulation of GTPase activity	GO:0043087	4/4	413/20973	1.48236437653988e-07	9.99223394556511e-07	1.5603835542525e-07	ENSG00000275302/ENSG00000276070/ENSG00000276085/ENSG00000277632	4
C167283	1	positive regulation of natural killer cell chemotaxis	GO:2000503	2/4	10/20973	1.22707872477154e-06	7.70097682442828e-06	1.20258169033871e-06	ENSG00000275302/ENSG00000277632	2
C167292	1	glycolytic process	GO:0006096	3/3	85/20973	6.42475776598899e-08	2.30856761180576e-06	2.46804103235814e-07	ENSG00000067225/ENSG00000074800/ENSG00000111669	3
C167292	1	ATP generation from ADP	GO:0006757	3/3	86/20973	6.65697792620546e-08	2.30856761180576e-06	2.46804103235814e-07	ENSG00000067225/ENSG00000074800/ENSG00000111669	3
C167292	1	ADP metabolic process	GO:0046031	3/3	94/20973	8.71924906332114e-08	2.30856761180576e-06	2.46804103235814e-07	ENSG00000067225/ENSG00000074800/ENSG00000111669	3
C167292	1	nucleoside diphosphate phosphorylation	GO:0006165	3/3	102/20973	1.11686838961254e-07	2.30856761180576e-06	2.46804103235814e-07	ENSG00000067225/ENSG00000074800/ENSG00000111669	3
C167292	1	nucleotide phosphorylation	GO:0046939	3/3	103/20973	1.15037444130092e-07	2.30856761180576e-06	2.46804103235814e-07	ENSG00000067225/ENSG00000074800/ENSG00000111669	3
C167292	1	purine nucleoside diphosphate metabolic process	GO:0009135	3/3	107/20973	1.29109855743882e-07	2.30856761180576e-06	2.46804103235814e-07	ENSG00000067225/ENSG00000074800/ENSG00000111669	3
C167292	1	purine ribonucleoside diphosphate metabolic process	GO:0009179	3/3	107/20973	1.29109855743882e-07	2.30856761180576e-06	2.46804103235814e-07	ENSG00000067225/ENSG00000074800/ENSG00000111669	3
C167292	1	pyruvate metabolic process	GO:0006090	3/3	111/20973	1.4428547573786e-07	2.30856761180576e-06	2.46804103235814e-07	ENSG00000067225/ENSG00000074800/ENSG00000111669	3
C167292	1	carbohydrate catabolic process	GO:0016052	3/3	166/20973	4.86985840749753e-07	5.6667443287244e-06	6.05819706195865e-07	ENSG00000067225/ENSG00000074800/ENSG00000111669	3
C167308	1	chaperone cofactor-dependent protein refolding	GO:0051085	4/4	44/20973	1.68436536492954e-11	2.27686882948125e-09	1.14735831272852e-10	ENSG00000132002/ENSG00000173110/ENSG00000204388/ENSG00000204389	4
C167308	1	'de novo' post-translational protein folding	GO:0051084	4/4	49/20973	2.62890583538842e-11	2.27686882948125e-09	1.14735831272852e-10	ENSG00000132002/ENSG00000173110/ENSG00000204388/ENSG00000204389	4
C167308	1	'de novo' protein folding	GO:0006458	4/4	53/20973	3.6333013236403e-11	2.27686882948125e-09	1.14735831272852e-10	ENSG00000132002/ENSG00000173110/ENSG00000204388/ENSG00000204389	4
C167308	1	cellular response to heat	GO:0034605	4/4	83/20973	2.28007416660048e-10	8.57307886641782e-09	4.32014052619039e-10	ENSG00000132002/ENSG00000173110/ENSG00000204388/ENSG00000204389	4
C167308	1	negative regulation of inclusion body assembly	GO:0090084	3/4	20/20973	2.96437000761346e-09	7.66696943675728e-08	3.86353443061677e-09	ENSG00000132002/ENSG00000204388/ENSG00000204389	3
C167308	1	response to unfolded protein	GO:0006986	4/4	160/20973	3.26254018585416e-09	7.66696943675728e-08	3.86353443061677e-09	ENSG00000132002/ENSG00000173110/ENSG00000204388/ENSG00000204389	4
C167308	1	inclusion body assembly	GO:0070841	3/4	41/20973	2.7698627892826e-08	3.71953003132235e-07	1.87434324086793e-08	ENSG00000132002/ENSG00000204388/ENSG00000204389	3
C167308	1	cellular response to unfolded protein	GO:0034620	3/4	120/20973	7.27661705929466e-07	9.12002671431597e-06	4.59575814271242e-07	ENSG00000173110/ENSG00000204388/ENSG00000204389	3
C167316	1	SRP-dependent cotranslational protein targeting to membrane, signal sequence recognition	GO:0006617	2/2	10/20973	2.04617184029394e-07	2.04617184029394e-06	NA	ENSG00000274012/ENSG00000278771	2
C167319	1	regulation of sodium ion transmembrane transporter activity	GO:2000649	3/4	61/20973	9.34483654936642e-08	3.97843786573503e-06	8.22609333140702e-07	ENSG00000089327/ENSG00000221946/ENSG00000266964	3
C167319	1	regulation of sodium ion transmembrane transport	GO:1902305	3/4	70/20973	1.42087066633394e-07	3.97843786573503e-06	8.22609333140702e-07	ENSG00000089327/ENSG00000221946/ENSG00000266964	3
C167319	1	regulation of sodium ion transport	GO:0002028	3/4	94/20973	3.47634838548922e-07	6.48918365291322e-06	1.34174849966251e-06	ENSG00000089327/ENSG00000221946/ENSG00000266964	3
C167342	1	DNA replication initiation	GO:0006270	3/4	39/20973	2.37482075132351e-08	1.70987094095293e-06	2.74979244890091e-07	ENSG00000065328/ENSG00000073111/ENSG00000076003	3
C167347	1	DNA replication initiation	GO:0006270	4/4	39/20973	1.02055038733284e-11	8.6746782923291e-10	1.28911627873621e-10	ENSG00000065328/ENSG00000085840/ENSG00000094804/ENSG00000112312	4
C167352	1	DNA-templated DNA replication maintenance of fidelity	GO:0045005	3/4	49/20973	4.78586592319773e-08	5.6951804486053e-06	8.56418112572226e-07	ENSG00000111602/ENSG00000138346/ENSG00000138658	3
C167371	1	mitotic nuclear division	GO:0140014	4/4	325/20973	5.66198596647968e-08	8.48844163786232e-06	1.1169002155082e-06	ENSG00000175063/ENSG00000178999/ENSG00000184661/ENSG00000237649	4
C167371	1	chromosome segregation	GO:0007059	4/4	380/20973	1.06105520473279e-07	8.48844163786232e-06	1.1169002155082e-06	ENSG00000175063/ENSG00000178999/ENSG00000184661/ENSG00000237649	4
```
