## Supplementary material for "The network structure of hematopoietic cancers": Community structure of the four HC networks. These files contain the name of all communities and the corresponding elements for each community.: NBM_BALL_MI_8th_Communities_Enriched.sif

```
C229448	1	RNA splicing	GO:0008380	72/1450	497/20973	1.75944498599603e-09	9.85289192157779e-06	9.34543094666946e-06	ENSG00000054118/ENSG00000063244/ENSG00000067596/ENSG00000071626/ENSG00000083896/ENSG00000087302/ENSG00000090097/ENSG00000090470/ENSG00000099783/ENSG00000100028/ENSG00000100410/ENSG00000100941/ENSG00000102103/ENSG00000105248/ENSG00000105298/ENSG00000105568/ENSG00000107290/ENSG00000108561/ENSG00000108819/ENSG00000110700/ENSG00000112739/ENSG00000114503/ENSG00000115128/ENSG00000115524/ENSG00000115875/ENSG00000116954/ENSG00000119707/ENSG00000119953/ENSG00000120948/ENSG00000124380/ENSG00000124562/ENSG00000124942/ENSG00000125835/ENSG00000125944/ENSG00000126461/ENSG00000126653/ENSG00000128739/ENSG00000130332/ENSG00000133226/ENSG00000134453/ENSG00000137574/ENSG00000139218/ENSG00000139343/ENSG00000141759/ENSG00000147274/ENSG00000150316/ENSG00000150459/ENSG00000153914/ENSG00000155966/ENSG00000157540/ENSG00000162437/ENSG00000162664/ENSG00000163634/ENSG00000164610/ENSG00000167088/ENSG00000167978/ENSG00000168066/ENSG00000169217/ENSG00000170860/ENSG00000171960/ENSG00000174891/ENSG00000175324/ENSG00000176261/ENSG00000179950/ENSG00000181222/ENSG00000182004/ENSG00000183808/ENSG00000204389/ENSG00000204392/ENSG00000244462/ENSG00000259956/ENSG00000270647	72
C229453	1	phagocytosis, recognition	GO:0006910	14/337	96/20973	4.26646435410491e-10	1.52312777441545e-06	1.47844217407509e-06	ENSG00000070495/ENSG00000085265/ENSG00000211938/ENSG00000211943/ENSG00000211945/ENSG00000211947/ENSG00000211949/ENSG00000211951/ENSG00000211956/ENSG00000211966/ENSG00000211968/ENSG00000224650/ENSG00000225698/ENSG00000254709	14
C229457	1	phagocytosis, recognition	GO:0006910	12/176	96/20973	2.8332831351373e-11	6.84521205449171e-08	6.73128424842619e-08	ENSG00000211938/ENSG00000211943/ENSG00000211945/ENSG00000211947/ENSG00000211949/ENSG00000211951/ENSG00000211956/ENSG00000211966/ENSG00000211968/ENSG00000224650/ENSG00000225698/ENSG00000254709	12
C229457	1	regulation of B cell activation	GO:0050864	15/176	194/20973	9.77645843264944e-11	1.18099617866405e-07	1.16134035170999e-07	ENSG00000110066/ENSG00000135870/ENSG00000161405/ENSG00000211938/ENSG00000211943/ENSG00000211945/ENSG00000211947/ENSG00000211949/ENSG00000211951/ENSG00000211956/ENSG00000211966/ENSG00000211968/ENSG00000224650/ENSG00000225698/ENSG00000254709	15
C229457	1	complement activation, classical pathway	GO:0006958	12/176	112/20973	1.78400717196643e-10	1.4367204424903e-07	1.41280848671166e-07	ENSG00000211938/ENSG00000211943/ENSG00000211945/ENSG00000211947/ENSG00000211949/ENSG00000211951/ENSG00000211956/ENSG00000211966/ENSG00000211968/ENSG00000224650/ENSG00000225698/ENSG00000254709	12
C229457	1	phagocytosis, engulfment	GO:0006911	12/176	123/20973	5.36442569770028e-10	2.59209049712878e-07	2.54894922099148e-07	ENSG00000211938/ENSG00000211943/ENSG00000211945/ENSG00000211947/ENSG00000211949/ENSG00000211951/ENSG00000211956/ENSG00000211966/ENSG00000211968/ENSG00000224650/ENSG00000225698/ENSG00000254709	12
C229457	1	B cell receptor signaling pathway	GO:0050853	12/176	126/20973	7.10529486156424e-10	2.86106539758987e-07	2.8134474565878e-07	ENSG00000211938/ENSG00000211943/ENSG00000211945/ENSG00000211947/ENSG00000211949/ENSG00000211951/ENSG00000211956/ENSG00000211966/ENSG00000211968/ENSG00000224650/ENSG00000225698/ENSG00000254709	12
C229457	1	plasma membrane invagination	GO:0099024	12/176	132/20973	1.21937830588255e-09	4.20859712430318e-07	4.13855163364948e-07	ENSG00000211938/ENSG00000211943/ENSG00000211945/ENSG00000211947/ENSG00000211949/ENSG00000211951/ENSG00000211956/ENSG00000211966/ENSG00000211968/ENSG00000224650/ENSG00000225698/ENSG00000254709	12
C229457	1	immunoglobulin production	GO:0002377	16/176	310/20973	8.43152077691403e-09	1.85186856336585e-06	1.82104711899473e-06	ENSG00000110066/ENSG00000211650/ENSG00000211655/ENSG00000224041/ENSG00000225523/ENSG00000239855/ENSG00000239951/ENSG00000239975/ENSG00000241755/ENSG00000242371/ENSG00000242534/ENSG00000243264/ENSG00000243466/ENSG00000244437/ENSG00000251546/ENSG00000278857	16
C229469	1	heme biosynthetic process	GO:0006783	6/77	32/20973	1.68657701537561e-09	1.40584333254272e-06	1.26986698195067e-06	ENSG00000013306/ENSG00000066926/ENSG00000135776/ENSG00000148218/ENSG00000188690/ENSG00000196517	6
C229469	1	porphyrin-containing compound biosynthetic process	GO:0006779	6/77	36/20973	3.58328801837565e-09	1.40584333254272e-06	1.26986698195067e-06	ENSG00000013306/ENSG00000066926/ENSG00000135776/ENSG00000148218/ENSG00000188690/ENSG00000196517	6
C229469	1	tetrapyrrole biosynthetic process	GO:0033014	6/77	36/20973	3.58328801837565e-09	1.40584333254272e-06	1.26986698195067e-06	ENSG00000013306/ENSG00000066926/ENSG00000135776/ENSG00000148218/ENSG00000188690/ENSG00000196517	6
C229469	1	heme metabolic process	GO:0042168	6/77	49/20973	2.47722544696598e-08	7.28923587769739e-06	6.58420447746221e-06	ENSG00000013306/ENSG00000066926/ENSG00000135776/ENSG00000148218/ENSG00000188690/ENSG00000196517	6
C229484	1	phagocytosis, recognition	GO:0006910	10/40	96/20973	1.88767348084779e-15	1.240201476917e-12	1.10677276719181e-12	ENSG00000211938/ENSG00000211943/ENSG00000211945/ENSG00000211947/ENSG00000211949/ENSG00000211951/ENSG00000211966/ENSG00000224650/ENSG00000225698/ENSG00000254709	10
C229484	1	complement activation, classical pathway	GO:0006958	10/40	112/20973	9.27506831448443e-15	3.04685994130814e-12	2.71905950061465e-12	ENSG00000211938/ENSG00000211943/ENSG00000211945/ENSG00000211947/ENSG00000211949/ENSG00000211951/ENSG00000211966/ENSG00000224650/ENSG00000225698/ENSG00000254709	10
C229484	1	phagocytosis, engulfment	GO:0006911	10/40	123/20973	2.42353713186807e-14	5.0920671393781e-12	4.54423038794136e-12	ENSG00000211938/ENSG00000211943/ENSG00000211945/ENSG00000211947/ENSG00000211949/ENSG00000211951/ENSG00000211966/ENSG00000224650/ENSG00000225698/ENSG00000254709	10
C229484	1	B cell receptor signaling pathway	GO:0050853	10/40	126/20973	3.10019308333522e-14	5.0920671393781e-12	4.54423038794136e-12	ENSG00000211938/ENSG00000211943/ENSG00000211945/ENSG00000211947/ENSG00000211949/ENSG00000211951/ENSG00000211966/ENSG00000224650/ENSG00000225698/ENSG00000254709	10
C229484	1	plasma membrane invagination	GO:0099024	10/40	132/20973	4.98234675875573e-14	6.54680364100503e-12	5.84245714658303e-12	ENSG00000211938/ENSG00000211943/ENSG00000211945/ENSG00000211947/ENSG00000211949/ENSG00000211951/ENSG00000211966/ENSG00000224650/ENSG00000225698/ENSG00000254709	10
C229484	1	positive regulation of B cell activation	GO:0050871	10/40	144/20973	1.20626513382015e-13	8.80573547688706e-12	7.85835882500376e-12	ENSG00000211938/ENSG00000211943/ENSG00000211945/ENSG00000211947/ENSG00000211949/ENSG00000211951/ENSG00000211966/ENSG00000224650/ENSG00000225698/ENSG00000254709	10
C229484	1	cell recognition	GO:0008037	10/40	243/20973	2.26402667621895e-11	1.3522413875235e-09	1.20675871641527e-09	ENSG00000211938/ENSG00000211943/ENSG00000211945/ENSG00000211947/ENSG00000211949/ENSG00000211951/ENSG00000211966/ENSG00000224650/ENSG00000225698/ENSG00000254709	10
C229484	1	humoral immune response	GO:0006959	11/40	386/20973	1.02048836719008e-10	5.5871738103657e-09	4.98607035548137e-09	ENSG00000211938/ENSG00000211943/ENSG00000211945/ENSG00000211947/ENSG00000211949/ENSG00000211951/ENSG00000211966/ENSG00000224650/ENSG00000225698/ENSG00000239951/ENSG00000254709	11
C229484	1	defense response to bacterium	GO:0042742	11/40	437/20973	3.80617607280074e-10	1.66710511988672e-08	1.48774741933334e-08	ENSG00000211938/ENSG00000211943/ENSG00000211945/ENSG00000211947/ENSG00000211949/ENSG00000211951/ENSG00000211966/ENSG00000224650/ENSG00000225698/ENSG00000239951/ENSG00000254709	11
C229484	1	B cell activation	GO:0042113	10/40	333/20973	4.94485224656696e-10	1.85813078349588e-08	1.65822133526749e-08	ENSG00000211938/ENSG00000211943/ENSG00000211945/ENSG00000211947/ENSG00000211949/ENSG00000211951/ENSG00000211966/ENSG00000224650/ENSG00000225698/ENSG00000254709	10
C229499	1	defense response to virus	GO:0051607	23/36	346/20973	9.13753839153983e-33	3.59425505783767e-30	2.66126726086942e-30	ENSG00000055332/ENSG00000089127/ENSG00000108771/ENSG00000111331/ENSG00000111335/ENSG00000115267/ENSG00000115415/ENSG00000119917/ENSG00000119922/ENSG00000126709/ENSG00000132274/ENSG00000135114/ENSG00000137628/ENSG00000137959/ENSG00000138496/ENSG00000138646/ENSG00000157601/ENSG00000160710/ENSG00000170581/ENSG00000181381/ENSG00000185745/ENSG00000187608/ENSG00000213928	23
C229499	1	defense response to symbiont	GO:0140546	23/36	347/20973	9.78028587166712e-33	3.59425505783767e-30	2.66126726086942e-30	ENSG00000055332/ENSG00000089127/ENSG00000108771/ENSG00000111331/ENSG00000111335/ENSG00000115267/ENSG00000115415/ENSG00000119917/ENSG00000119922/ENSG00000126709/ENSG00000132274/ENSG00000135114/ENSG00000137628/ENSG00000137959/ENSG00000138496/ENSG00000138646/ENSG00000157601/ENSG00000160710/ENSG00000170581/ENSG00000181381/ENSG00000185745/ENSG00000187608/ENSG00000213928	23
C229499	1	response to virus	GO:0009615	24/36	460/20973	8.30281668399071e-32	2.03419008757772e-29	1.50616007916603e-29	ENSG00000055332/ENSG00000089127/ENSG00000108771/ENSG00000111331/ENSG00000111335/ENSG00000115267/ENSG00000115415/ENSG00000119917/ENSG00000119922/ENSG00000126709/ENSG00000132274/ENSG00000135114/ENSG00000137628/ENSG00000137959/ENSG00000137965/ENSG00000138496/ENSG00000138646/ENSG00000157601/ENSG00000160710/ENSG00000170581/ENSG00000181381/ENSG00000185745/ENSG00000187608/ENSG00000213928	24
C229499	1	regulation of viral process	GO:0050792	14/36	208/20973	1.79359887300802e-19	3.29573792915224e-17	2.44023846669776e-17	ENSG00000055332/ENSG00000078081/ENSG00000089127/ENSG00000111331/ENSG00000111335/ENSG00000115267/ENSG00000115415/ENSG00000132274/ENSG00000135114/ENSG00000157601/ENSG00000160710/ENSG00000160932/ENSG00000185745/ENSG00000187608	14
C229499	1	response to type I interferon	GO:0034340	10/36	69/20973	1.78577498575296e-17	2.18757435754738e-15	1.61972924146365e-15	ENSG00000089127/ENSG00000111331/ENSG00000111335/ENSG00000115415/ENSG00000157601/ENSG00000160710/ENSG00000170581/ENSG00000184979/ENSG00000185745/ENSG00000187608	10
C229499	1	viral process	GO:0016032	16/36	498/20973	3.79839760715233e-17	3.98831748750995e-15	2.95303994420715e-15	ENSG00000055332/ENSG00000078081/ENSG00000088827/ENSG00000089127/ENSG00000111331/ENSG00000111335/ENSG00000115267/ENSG00000115415/ENSG00000132274/ENSG00000135114/ENSG00000138496/ENSG00000157601/ENSG00000160710/ENSG00000160932/ENSG00000185745/ENSG00000187608	16
C229499	1	regulation of response to cytokine stimulus	GO:0060759	10/36	204/20973	1.23905894125714e-12	5.69192701139997e-11	4.21443074098644e-11	ENSG00000089127/ENSG00000111331/ENSG00000115267/ENSG00000136689/ENSG00000138496/ENSG00000160710/ENSG00000170581/ENSG00000173193/ENSG00000184979/ENSG00000187608	10
C229499	1	negative regulation of cytokine-mediated signaling pathway	GO:0001960	8/36	94/20973	3.2796293356662e-12	1.41795738924391e-10	1.04988753346094e-10	ENSG00000089127/ENSG00000111331/ENSG00000136689/ENSG00000160710/ENSG00000170581/ENSG00000173193/ENSG00000184979/ENSG00000187608	8
C229499	1	positive regulation of type I interferon production	GO:0032481	7/36	75/20973	4.31259755628774e-11	1.50940914470071e-09	1.11760046947407e-09	ENSG00000089127/ENSG00000108771/ENSG00000111331/ENSG00000111335/ENSG00000115267/ENSG00000115415/ENSG00000187608	7
C229499	1	negative regulation of innate immune response	GO:0045824	8/36	152/20973	1.6111324863907e-10	5.14861903259638e-09	3.81215329731805e-09	ENSG00000089127/ENSG00000108771/ENSG00000111331/ENSG00000160710/ENSG00000170581/ENSG00000173193/ENSG00000184979/ENSG00000187608	8
C229499	1	response to interferon-alpha	GO:0035455	5/36	21/20973	2.22532812132139e-10	6.54246467668489e-09	4.84418795251856e-09	ENSG00000055332/ENSG00000078081/ENSG00000119917/ENSG00000119922/ENSG00000160710	5
C229499	1	type I interferon production	GO:0032606	7/36	122/20973	1.37471760432633e-09	3.74228681177723e-08	2.7708732999482e-08	ENSG00000089127/ENSG00000108771/ENSG00000111331/ENSG00000111335/ENSG00000115267/ENSG00000115415/ENSG00000187608	7
C229499	1	negative regulation of response to biotic stimulus	GO:0002832	8/36	209/20973	2.02518918248184e-09	4.9617134970805e-08	3.67376423629162e-08	ENSG00000089127/ENSG00000108771/ENSG00000111331/ENSG00000160710/ENSG00000170581/ENSG00000173193/ENSG00000184979/ENSG00000187608	8
C229499	1	regulation of ribonuclease activity	GO:0060700	4/36	12/20973	3.58266774192048e-09	8.4943896461663e-08	6.28943708853273e-08	ENSG00000089127/ENSG00000111331/ENSG00000111335/ENSG00000135114	4
C229499	1	MDA-5 signaling pathway	GO:0039530	4/36	13/20973	5.16864723128694e-09	1.18717366093622e-07	8.79010071899785e-08	ENSG00000108771/ENSG00000111331/ENSG00000115267/ENSG00000137628	4
C229499	1	negative regulation of immune response	GO:0050777	8/36	278/20973	1.8904989422377e-08	3.97004777869918e-07	2.93951264101321e-07	ENSG00000089127/ENSG00000108771/ENSG00000111331/ENSG00000160710/ENSG00000170581/ENSG00000173193/ENSG00000184979/ENSG00000187608	8
C229499	1	regulation of nuclease activity	GO:0032069	4/36	25/20973	9.01147820344385e-08	1.83984346653645e-06	1.3622614711054e-06	ENSG00000089127/ENSG00000111331/ENSG00000111335/ENSG00000135114	4
C229499	1	negative regulation of defense response	GO:0031348	8/36	371/20973	1.74563555073291e-07	3.46768143186133e-06	2.56754930221598e-06	ENSG00000089127/ENSG00000108771/ENSG00000111331/ENSG00000160710/ENSG00000170581/ENSG00000173193/ENSG00000184979/ENSG00000187608	8
C229499	1	cytoplasmic pattern recognition receptor signaling pathway	GO:0002753	5/36	78/20973	2.15197349201641e-07	4.16236978061068e-06	3.08191217554704e-06	ENSG00000108771/ENSG00000111331/ENSG00000115267/ENSG00000135114/ENSG00000137628	5
C229534	1	phagocytosis, recognition	GO:0006910	10/21	96/20973	8.43275839627078e-19	2.10818959906769e-16	1.42025404568771e-16	ENSG00000211938/ENSG00000211943/ENSG00000211945/ENSG00000211947/ENSG00000211949/ENSG00000211951/ENSG00000211966/ENSG00000224650/ENSG00000225698/ENSG00000254709	10
C229534	1	complement activation, classical pathway	GO:0006958	10/21	112/20973	4.19861349858642e-18	5.24826687323303e-16	3.53567452512541e-16	ENSG00000211938/ENSG00000211943/ENSG00000211945/ENSG00000211947/ENSG00000211949/ENSG00000211951/ENSG00000211966/ENSG00000224650/ENSG00000225698/ENSG00000254709	10
C229534	1	phagocytosis, engulfment	GO:0006911	10/21	123/20973	1.10710893345951e-17	8.87334653464862e-16	5.97783345492117e-16	ENSG00000211938/ENSG00000211943/ENSG00000211945/ENSG00000211947/ENSG00000211949/ENSG00000211951/ENSG00000211966/ENSG00000224650/ENSG00000225698/ENSG00000254709	10
C229534	1	B cell receptor signaling pathway	GO:0050853	10/21	126/20973	1.41973544554378e-17	8.87334653464862e-16	5.97783345492117e-16	ENSG00000211938/ENSG00000211943/ENSG00000211945/ENSG00000211947/ENSG00000211949/ENSG00000211951/ENSG00000211966/ENSG00000224650/ENSG00000225698/ENSG00000254709	10
C229534	1	plasma membrane invagination	GO:0099024	10/21	132/20973	2.29302568216238e-17	1.14651284108119e-15	7.72387598202065e-16	ENSG00000211938/ENSG00000211943/ENSG00000211945/ENSG00000211947/ENSG00000211949/ENSG00000211951/ENSG00000211966/ENSG00000224650/ENSG00000225698/ENSG00000254709	10
C229534	1	positive regulation of B cell activation	GO:0050871	10/21	144/20973	5.60701118225515e-17	1.55750310618199e-15	1.0492652504805e-15	ENSG00000211938/ENSG00000211943/ENSG00000211945/ENSG00000211947/ENSG00000211949/ENSG00000211951/ENSG00000211966/ENSG00000224650/ENSG00000225698/ENSG00000254709	10
C229534	1	cell recognition	GO:0008037	10/21	243/20973	1.14238900865709e-14	2.59633865603884e-13	1.74911235775248e-13	ENSG00000211938/ENSG00000211943/ENSG00000211945/ENSG00000211947/ENSG00000211949/ENSG00000211951/ENSG00000211966/ENSG00000224650/ENSG00000225698/ENSG00000254709	10
C229534	1	humoral immune response	GO:0006959	11/21	386/20973	2.13070364366314e-14	4.43896592429822e-13	2.99046125426406e-13	ENSG00000211938/ENSG00000211943/ENSG00000211945/ENSG00000211947/ENSG00000211949/ENSG00000211951/ENSG00000211966/ENSG00000224650/ENSG00000225698/ENSG00000239951/ENSG00000254709	11
C229534	1	defense response to bacterium	GO:0042742	11/21	437/20973	8.29577701827294e-14	1.48138875326303e-12	9.97988212724565e-13	ENSG00000211938/ENSG00000211943/ENSG00000211945/ENSG00000211947/ENSG00000211949/ENSG00000211951/ENSG00000211966/ENSG00000224650/ENSG00000225698/ENSG00000239951/ENSG00000254709	11
C229534	1	B cell activation	GO:0042113	10/21	333/20973	2.68890391548319e-13	3.84799352584522e-12	2.59233248056941e-12	ENSG00000211938/ENSG00000211943/ENSG00000211945/ENSG00000211947/ENSG00000211949/ENSG00000211951/ENSG00000211966/ENSG00000224650/ENSG00000225698/ENSG00000254709	10
C229534	1	immunoglobulin production	GO:0002377	6/21	310/20973	4.4725107180474e-07	4.65886533129938e-06	3.13860401266484e-06	ENSG00000211650/ENSG00000239855/ENSG00000239951/ENSG00000243264/ENSG00000243466/ENSG00000244437	6
C229645	1	immunoglobulin production	GO:0002377	8/9	310/20973	1.850494840619e-14	4.6262371015475e-13	4.09056754242094e-13	ENSG00000211655/ENSG00000224041/ENSG00000225523/ENSG00000239975/ENSG00000242371/ENSG00000242534/ENSG00000251546/ENSG00000278857	8
C229758	1	cytoplasmic translation	GO:0002181	6/7	165/20973	1.50518358236448e-12	6.77332612064015e-11	3.96100942727494e-11	ENSG00000130255/ENSG00000138326/ENSG00000156482/ENSG00000166441/ENSG00000172809/ENSG00000265681	6
C229866	1	immunoglobulin production	GO:0002377	4/4	310/20973	4.68264558518873e-08	9.36529117037745e-08	NA	ENSG00000224041/ENSG00000225523/ENSG00000242534/ENSG00000278857	4
```
