## Supplementary material for "The network structure of hematopoietic cancers": Community structure of the four HC networks. These files contain the name of all communities and the corresponding elements for each community.: Cancer_Intersect_MI_8th_Communities_Enriched.sif

```
C12416	1	DNA-templated DNA replication	GO:0006261	47/1400	162/20973	2.37208003488197e-18	1.26313261857465e-14	1.16306829499792e-14	ENSG00000013573/ENSG00000038219/ENSG00000039650/ENSG00000049541/ENSG00000051180/ENSG00000051341/ENSG00000062822/ENSG00000065328/ENSG00000073111/ENSG00000076003/ENSG00000079134/ENSG00000085840/ENSG00000093009/ENSG00000094804/ENSG00000100297/ENSG00000100479/ENSG00000101003/ENSG00000101868/ENSG00000104738/ENSG00000105486/ENSG00000111445/ENSG00000111602/ENSG00000112118/ENSG00000127586/ENSG00000129173/ENSG00000131153/ENSG00000136982/ENSG00000138658/ENSG00000139618/ENSG00000140534/ENSG00000146263/ENSG00000147536/ENSG00000160949/ENSG00000160957/ENSG00000163781/ENSG00000165732/ENSG00000166508/ENSG00000167513/ENSG00000168496/ENSG00000176208/ENSG00000183763/ENSG00000185129/ENSG00000187531/ENSG00000198056/ENSG00000198554/ENSG00000198783/ENSG00000258366	47
C12416	1	mitotic sister chromatid segregation	GO:0000070	48/1400	179/20973	3.51624950294617e-17	9.36201430159417e-14	8.6203632551175e-14	ENSG00000013810/ENSG00000025770/ENSG00000071539/ENSG00000076382/ENSG00000080986/ENSG00000090273/ENSG00000090889/ENSG00000094804/ENSG00000109805/ENSG00000112742/ENSG00000117399/ENSG00000117650/ENSG00000117697/ENSG00000117724/ENSG00000118193/ENSG00000120129/ENSG00000121152/ENSG00000122952/ENSG00000126787/ENSG00000129810/ENSG00000134057/ENSG00000134222/ENSG00000134690/ENSG00000135476/ENSG00000136824/ENSG00000136982/ENSG00000137804/ENSG00000137807/ENSG00000138778/ENSG00000142945/ENSG00000143228/ENSG00000146670/ENSG00000146918/ENSG00000149636/ENSG00000155657/ENSG00000156970/ENSG00000161800/ENSG00000164611/ENSG00000166851/ENSG00000167513/ENSG00000169679/ENSG00000174442/ENSG00000175063/ENSG00000177602/ENSG00000178999/ENSG00000186185/ENSG00000198901/ENSG00000237649	48
C12416	1	chromosome segregation	GO:0007059	69/1400	380/20973	2.05678230575027e-14	1.82539429635336e-11	1.68078806669908e-11	ENSG00000012048/ENSG00000013573/ENSG00000013810/ENSG00000025770/ENSG00000071539/ENSG00000076382/ENSG00000080986/ENSG00000090273/ENSG00000090889/ENSG00000094804/ENSG00000109805/ENSG00000112742/ENSG00000117399/ENSG00000117650/ENSG00000117697/ENSG00000117724/ENSG00000118193/ENSG00000120129/ENSG00000121152/ENSG00000122952/ENSG00000123485/ENSG00000126787/ENSG00000129810/ENSG00000131747/ENSG00000134057/ENSG00000134222/ENSG00000134690/ENSG00000135476/ENSG00000136492/ENSG00000136824/ENSG00000136982/ENSG00000137804/ENSG00000137807/ENSG00000137812/ENSG00000138778/ENSG00000142945/ENSG00000143228/ENSG00000146670/ENSG00000146872/ENSG00000146918/ENSG00000148773/ENSG00000149636/ENSG00000152253/ENSG00000153044/ENSG00000154839/ENSG00000155657/ENSG00000156970/ENSG00000161800/ENSG00000161888/ENSG00000164611/ENSG00000165480/ENSG00000166451/ENSG00000166851/ENSG00000167513/ENSG00000168496/ENSG00000169679/ENSG00000171320/ENSG00000171853/ENSG00000174442/ENSG00000175063/ENSG00000177602/ENSG00000178999/ENSG00000184661/ENSG00000186185/ENSG00000187531/ENSG00000188313/ENSG00000198901/ENSG00000204410/ENSG00000237649	69
C12416	1	nuclear chromosome segregation	GO:0098813	59/1400	317/20973	5.46492815221829e-13	4.15724891579463e-10	3.8279150876741e-10	ENSG00000013573/ENSG00000013810/ENSG00000025770/ENSG00000071539/ENSG00000076382/ENSG00000080986/ENSG00000090273/ENSG00000090889/ENSG00000094804/ENSG00000109805/ENSG00000112742/ENSG00000117399/ENSG00000117650/ENSG00000117697/ENSG00000117724/ENSG00000118193/ENSG00000120129/ENSG00000121152/ENSG00000122952/ENSG00000126787/ENSG00000129810/ENSG00000131747/ENSG00000134057/ENSG00000134222/ENSG00000134690/ENSG00000135476/ENSG00000136492/ENSG00000136824/ENSG00000136982/ENSG00000137804/ENSG00000137807/ENSG00000137812/ENSG00000138778/ENSG00000142945/ENSG00000143228/ENSG00000146670/ENSG00000146918/ENSG00000149636/ENSG00000152253/ENSG00000155657/ENSG00000156970/ENSG00000161800/ENSG00000161888/ENSG00000164611/ENSG00000166851/ENSG00000167513/ENSG00000168496/ENSG00000169679/ENSG00000171320/ENSG00000171853/ENSG00000174442/ENSG00000175063/ENSG00000177602/ENSG00000178999/ENSG00000186185/ENSG00000187531/ENSG00000198901/ENSG00000204410/ENSG00000237649	59
C12416	1	ribosome biogenesis	GO:0042254	58/1400	331/20973	1.13869592694848e-11	7.57944476375085e-09	6.97900740490268e-09	ENSG00000001497/ENSG00000053372/ENSG00000055483/ENSG00000073536/ENSG00000083845/ENSG00000089009/ENSG00000105202/ENSG00000106133/ENSG00000107937/ENSG00000108592/ENSG00000115268/ENSG00000117395/ENSG00000117419/ENSG00000119285/ENSG00000122406/ENSG00000124383/ENSG00000125445/ENSG00000126524/ENSG00000130810/ENSG00000132382/ENSG00000134987/ENSG00000135763/ENSG00000136271/ENSG00000136942/ENSG00000138326/ENSG00000138442/ENSG00000141101/ENSG00000142937/ENSG00000144895/ENSG00000145912/ENSG00000147604/ENSG00000148843/ENSG00000160818/ENSG00000161970/ENSG00000164338/ENSG00000164346/ENSG00000165732/ENSG00000166197/ENSG00000170854/ENSG00000171490/ENSG00000171861/ENSG00000171862/ENSG00000172809/ENSG00000177971/ENSG00000181163/ENSG00000182810/ENSG00000182841/ENSG00000182899/ENSG00000187531/ENSG00000188976/ENSG00000196943/ENSG00000197498/ENSG00000198000/ENSG00000198242/ENSG00000198755/ENSG00000213553/ENSG00000223705/ENSG00000233927	58
C12416	1	mitotic cell cycle phase transition	GO:0044772	72/1400	471/20973	3.21803464936826e-11	1.7136034507886e-08	1.57785319965867e-08	ENSG00000008710/ENSG00000011426/ENSG00000012048/ENSG00000013810/ENSG00000071539/ENSG00000075218/ENSG00000080839/ENSG00000080986/ENSG00000083812/ENSG00000085840/ENSG00000087586/ENSG00000092010/ENSG00000092853/ENSG00000094804/ENSG00000100526/ENSG00000100911/ENSG00000101412/ENSG00000111206/ENSG00000112742/ENSG00000113328/ENSG00000117724/ENSG00000118193/ENSG00000120129/ENSG00000122952/ENSG00000122966/ENSG00000123080/ENSG00000123473/ENSG00000124508/ENSG00000126787/ENSG00000127564/ENSG00000134057/ENSG00000135476/ENSG00000135722/ENSG00000138778/ENSG00000140534/ENSG00000143476/ENSG00000143751/ENSG00000144677/ENSG00000145386/ENSG00000146670/ENSG00000147883/ENSG00000147889/ENSG00000152518/ENSG00000156970/ENSG00000157456/ENSG00000157500/ENSG00000158402/ENSG00000158806/ENSG00000160310/ENSG00000161010/ENSG00000161970/ENSG00000162063/ENSG00000163781/ENSG00000164045/ENSG00000165304/ENSG00000166164/ENSG00000166851/ENSG00000167513/ENSG00000169679/ENSG00000170312/ENSG00000171848/ENSG00000171862/ENSG00000172943/ENSG00000173207/ENSG00000173846/ENSG00000174442/ENSG00000175063/ENSG00000176208/ENSG00000178999/ENSG00000183856/ENSG00000187531/ENSG00000198783	72
C12416	1	DNA duplex unwinding	GO:0032508	26/1400	93/20973	2.19922437560653e-10	1.06462452728225e-07	9.80285850868443e-08	ENSG00000013573/ENSG00000049541/ENSG00000051180/ENSG00000051341/ENSG00000073111/ENSG00000076003/ENSG00000085999/ENSG00000093009/ENSG00000100297/ENSG00000101003/ENSG00000104738/ENSG00000111445/ENSG00000112118/ENSG00000127586/ENSG00000131153/ENSG00000131747/ENSG00000136492/ENSG00000136982/ENSG00000145736/ENSG00000147536/ENSG00000160957/ENSG00000166508/ENSG00000175792/ENSG00000183207/ENSG00000185129/ENSG00000258366	26
C12416	1	regulation of mitotic cell cycle phase transition	GO:1901990	57/1400	350/20973	3.25912967016255e-10	1.33498965335505e-07	1.22923287478682e-07	ENSG00000008710/ENSG00000011426/ENSG00000012048/ENSG00000071539/ENSG00000075218/ENSG00000080839/ENSG00000080986/ENSG00000085840/ENSG00000087586/ENSG00000092010/ENSG00000092853/ENSG00000094804/ENSG00000100911/ENSG00000101412/ENSG00000112742/ENSG00000113328/ENSG00000117724/ENSG00000118193/ENSG00000120129/ENSG00000122952/ENSG00000123080/ENSG00000123473/ENSG00000124508/ENSG00000126787/ENSG00000134057/ENSG00000135476/ENSG00000138778/ENSG00000140534/ENSG00000143476/ENSG00000143751/ENSG00000144677/ENSG00000146670/ENSG00000147883/ENSG00000147889/ENSG00000152518/ENSG00000156970/ENSG00000157500/ENSG00000158402/ENSG00000158806/ENSG00000160310/ENSG00000161010/ENSG00000161970/ENSG00000163781/ENSG00000164045/ENSG00000166164/ENSG00000166851/ENSG00000167513/ENSG00000169679/ENSG00000170312/ENSG00000171848/ENSG00000171862/ENSG00000173846/ENSG00000174442/ENSG00000175063/ENSG00000176208/ENSG00000178999/ENSG00000198783	57
C12416	1	spindle organization	GO:0007051	42/1400	221/20973	6.21164466786468e-10	2.36264341831282e-07	2.17547675661005e-07	ENSG00000008710/ENSG00000013810/ENSG00000064102/ENSG00000066279/ENSG00000075702/ENSG00000076382/ENSG00000080986/ENSG00000087586/ENSG00000088325/ENSG00000090273/ENSG00000090889/ENSG00000112742/ENSG00000112877/ENSG00000117399/ENSG00000117650/ENSG00000123473/ENSG00000126524/ENSG00000126787/ENSG00000134057/ENSG00000134222/ENSG00000135476/ENSG00000137807/ENSG00000137814/ENSG00000138160/ENSG00000138778/ENSG00000141551/ENSG00000143228/ENSG00000152253/ENSG00000153044/ENSG00000157456/ENSG00000161800/ENSG00000163808/ENSG00000166851/ENSG00000171368/ENSG00000178999/ENSG00000182541/ENSG00000183690/ENSG00000196230/ENSG00000198901/ENSG00000204388/ENSG00000204389/ENSG00000237649	42
C12416	1	cytoplasmic translation	GO:0002181	35/1400	165/20973	7.92430813680712e-10	2.81312938856653e-07	2.59027560008755e-07	ENSG00000063046/ENSG00000063177/ENSG00000065548/ENSG00000083845/ENSG00000089009/ENSG00000100353/ENSG00000105640/ENSG00000109475/ENSG00000115268/ENSG00000116251/ENSG00000117543/ENSG00000122406/ENSG00000124614/ENSG00000130255/ENSG00000130741/ENSG00000134419/ENSG00000136942/ENSG00000138326/ENSG00000142937/ENSG00000143947/ENSG00000145425/ENSG00000145592/ENSG00000147604/ENSG00000161970/ENSG00000162244/ENSG00000172809/ENSG00000173933/ENSG00000182899/ENSG00000197756/ENSG00000197958/ENSG00000198242/ENSG00000198755/ENSG00000213553/ENSG00000233927/ENSG00000265681	35
C12416	1	defense response to virus	GO:0051607	54/1400	346/20973	4.5091497709716e-09	1.00046760543432e-06	9.21211387420425e-07	ENSG00000055332/ENSG00000064201/ENSG00000080824/ENSG00000089127/ENSG00000108771/ENSG00000110057/ENSG00000111331/ENSG00000111335/ENSG00000115267/ENSG00000115415/ENSG00000117228/ENSG00000118503/ENSG00000119242/ENSG00000119917/ENSG00000119922/ENSG00000126709/ENSG00000128394/ENSG00000134321/ENSG00000135114/ENSG00000137628/ENSG00000137959/ENSG00000138496/ENSG00000138646/ENSG00000140853/ENSG00000142089/ENSG00000148606/ENSG00000152778/ENSG00000157601/ENSG00000159110/ENSG00000160710/ENSG00000163840/ENSG00000163874/ENSG00000165732/ENSG00000165949/ENSG00000169385/ENSG00000171552/ENSG00000172232/ENSG00000180644/ENSG00000181381/ENSG00000185201/ENSG00000185507/ENSG00000185745/ENSG00000185885/ENSG00000188313/ENSG00000197785/ENSG00000198746/ENSG00000204010/ENSG00000213928/ENSG00000239713/ENSG00000239839/ENSG00000243646/ENSG00000243811/ENSG00000244509/ENSG00000247315	54
C12416	1	double-strand break repair via break-induced replication	GO:0000727	9/1400	12/20973	4.69906255462774e-09	1.00090032413571e-06	9.21609826503412e-07	ENSG00000073111/ENSG00000076003/ENSG00000093009/ENSG00000100297/ENSG00000104738/ENSG00000112118/ENSG00000131153/ENSG00000147536/ENSG00000166508	9
C12416	1	regulation of chromosome segregation	GO:0051983	24/1400	93/20973	6.27330904417856e-09	1.19304895215181e-06	1.09853659878886e-06	ENSG00000013810/ENSG00000071539/ENSG00000080986/ENSG00000094804/ENSG00000112742/ENSG00000117724/ENSG00000120129/ENSG00000122952/ENSG00000126787/ENSG00000134057/ENSG00000135476/ENSG00000138778/ENSG00000142945/ENSG00000148773/ENSG00000156970/ENSG00000164611/ENSG00000166851/ENSG00000167513/ENSG00000169679/ENSG00000174442/ENSG00000175063/ENSG00000178999/ENSG00000184661/ENSG00000188313	24
C12416	1	regulation of chromosome separation	GO:1905818	21/1400	73/20973	6.71181153873377e-09	1.19919275917706e-06	1.10419369849206e-06	ENSG00000013810/ENSG00000071539/ENSG00000080986/ENSG00000094804/ENSG00000112742/ENSG00000117724/ENSG00000120129/ENSG00000122952/ENSG00000126787/ENSG00000134057/ENSG00000135476/ENSG00000138778/ENSG00000156970/ENSG00000164611/ENSG00000166851/ENSG00000167513/ENSG00000169679/ENSG00000174442/ENSG00000175063/ENSG00000178999/ENSG00000188313	21
C12416	1	response to virus	GO:0009615	65/1400	460/20973	7.55524271292226e-09	1.28825668092835e-06	1.18620204986692e-06	ENSG00000055332/ENSG00000064201/ENSG00000080824/ENSG00000089127/ENSG00000090376/ENSG00000106211/ENSG00000107562/ENSG00000107862/ENSG00000108771/ENSG00000109320/ENSG00000110057/ENSG00000111331/ENSG00000111335/ENSG00000115267/ENSG00000115415/ENSG00000115758/ENSG00000117228/ENSG00000118503/ENSG00000119242/ENSG00000119917/ENSG00000119922/ENSG00000126709/ENSG00000128394/ENSG00000134321/ENSG00000134419/ENSG00000135114/ENSG00000137628/ENSG00000137959/ENSG00000137965/ENSG00000138496/ENSG00000138646/ENSG00000140853/ENSG00000142089/ENSG00000143184/ENSG00000148606/ENSG00000150753/ENSG00000152778/ENSG00000157601/ENSG00000159110/ENSG00000160710/ENSG00000163840/ENSG00000163874/ENSG00000165732/ENSG00000165949/ENSG00000169385/ENSG00000171552/ENSG00000172232/ENSG00000180644/ENSG00000181381/ENSG00000185201/ENSG00000185507/ENSG00000185745/ENSG00000185885/ENSG00000188313/ENSG00000197785/ENSG00000198746/ENSG00000204010/ENSG00000213928/ENSG00000239713/ENSG00000239839/ENSG00000243646/ENSG00000243811/ENSG00000244509/ENSG00000247315/ENSG00000275302	65
C12416	1	regulation of chromosome organization	GO:0033044	42/1400	243/20973	1.18476981326109e-08	1.85555860459274e-06	1.70856278333441e-06	ENSG00000013573/ENSG00000013810/ENSG00000039650/ENSG00000065675/ENSG00000071539/ENSG00000073111/ENSG00000080986/ENSG00000094804/ENSG00000109805/ENSG00000112742/ENSG00000117650/ENSG00000117724/ENSG00000120129/ENSG00000120438/ENSG00000121152/ENSG00000122952/ENSG00000126787/ENSG00000131747/ENSG00000131845/ENSG00000134057/ENSG00000135476/ENSG00000135624/ENSG00000136824/ENSG00000138778/ENSG00000145736/ENSG00000146670/ENSG00000146731/ENSG00000150753/ENSG00000156970/ENSG00000163468/ENSG00000164611/ENSG00000166851/ENSG00000167513/ENSG00000168496/ENSG00000169679/ENSG00000171853/ENSG00000174442/ENSG00000175063/ENSG00000175792/ENSG00000178999/ENSG00000183207/ENSG00000258366	42
C12416	1	rRNA processing	GO:0006364	42/1400	246/20973	1.71182094468929e-08	2.60441329442013e-06	2.39809382266547e-06	ENSG00000001497/ENSG00000053372/ENSG00000055483/ENSG00000105202/ENSG00000106133/ENSG00000107937/ENSG00000108592/ENSG00000115268/ENSG00000117395/ENSG00000117419/ENSG00000119285/ENSG00000122406/ENSG00000124383/ENSG00000126524/ENSG00000130810/ENSG00000134987/ENSG00000136271/ENSG00000136942/ENSG00000138326/ENSG00000138442/ENSG00000141101/ENSG00000142937/ENSG00000145912/ENSG00000147604/ENSG00000148843/ENSG00000161970/ENSG00000164338/ENSG00000164346/ENSG00000165732/ENSG00000166197/ENSG00000171490/ENSG00000171861/ENSG00000177971/ENSG00000182841/ENSG00000182899/ENSG00000187531/ENSG00000196943/ENSG00000197498/ENSG00000198000/ENSG00000198755/ENSG00000223705/ENSG00000233927	42
C12416	1	non-membrane-bounded organelle assembly	GO:0140694	61/1400	430/20973	1.88658721313448e-08	2.79057691942809e-06	2.56950971894164e-06	ENSG00000003402/ENSG00000011426/ENSG00000012048/ENSG00000050327/ENSG00000053372/ENSG00000066279/ENSG00000073536/ENSG00000075702/ENSG00000076382/ENSG00000080986/ENSG00000083845/ENSG00000087586/ENSG00000088325/ENSG00000089009/ENSG00000090889/ENSG00000112877/ENSG00000115163/ENSG00000115268/ENSG00000117399/ENSG00000117650/ENSG00000117724/ENSG00000122406/ENSG00000123473/ENSG00000125445/ENSG00000126524/ENSG00000126787/ENSG00000128872/ENSG00000130810/ENSG00000134001/ENSG00000137807/ENSG00000137814/ENSG00000138160/ENSG00000138778/ENSG00000141551/ENSG00000142731/ENSG00000144895/ENSG00000152520/ENSG00000153044/ENSG00000154358/ENSG00000155657/ENSG00000157456/ENSG00000161800/ENSG00000162004/ENSG00000163808/ENSG00000166451/ENSG00000166851/ENSG00000171853/ENSG00000172809/ENSG00000178999/ENSG00000181163/ENSG00000182810/ENSG00000182841/ENSG00000196230/ENSG00000197498/ENSG00000198242/ENSG00000198901/ENSG00000204388/ENSG00000204389/ENSG00000213553/ENSG00000233927/ENSG00000237649	61
C12416	1	gas transport	GO:0015669	11/1400	21/20973	2.13297573117892e-08	3.06975561311561e-06	2.82657210692217e-06	ENSG00000086506/ENSG00000104267/ENSG00000112077/ENSG00000161544/ENSG00000188536/ENSG00000196565/ENSG00000206172/ENSG00000206177/ENSG00000223609/ENSG00000240583/ENSG00000244734	11
C12416	1	negative regulation of viral genome replication	GO:0045071	19/1400	66/20973	3.45010309368047e-08	4.37423785091632e-06	4.027714338437e-06	ENSG00000012223/ENSG00000055332/ENSG00000089127/ENSG00000111331/ENSG00000111335/ENSG00000115267/ENSG00000128394/ENSG00000134321/ENSG00000135114/ENSG00000142089/ENSG00000152778/ENSG00000157601/ENSG00000185201/ENSG00000185745/ENSG00000185885/ENSG00000188313/ENSG00000239713/ENSG00000243811/ENSG00000244509	19
C12416	1	response to type I interferon	GO:0034340	19/1400	69/20973	7.60743980633936e-08	8.80643847146893e-06	8.10879968373655e-06	ENSG00000067066/ENSG00000089127/ENSG00000105298/ENSG00000111331/ENSG00000111335/ENSG00000115415/ENSG00000140853/ENSG00000142089/ENSG00000157601/ENSG00000159110/ENSG00000160710/ENSG00000163357/ENSG00000165949/ENSG00000184979/ENSG00000185201/ENSG00000185507/ENSG00000185745/ENSG00000185885/ENSG00000204010	19
C12416	1	chaperone-mediated protein folding	GO:0061077	21/1400	83/20973	7.97118164055666e-08	9.03117919914132e-06	8.31573663644187e-06	ENSG00000044574/ENSG00000088832/ENSG00000100380/ENSG00000106211/ENSG00000115541/ENSG00000120438/ENSG00000120694/ENSG00000128228/ENSG00000132002/ENSG00000135624/ENSG00000136816/ENSG00000136827/ENSG00000146731/ENSG00000150753/ENSG00000155660/ENSG00000163468/ENSG00000166794/ENSG00000173110/ENSG00000204388/ENSG00000204389/ENSG00000204390	21
C12417	1	cytoplasmic translation	GO:0002181	31/75	165/20973	2.56473722218606e-46	1.38239336275829e-43	1.13388382454542e-43	ENSG00000063046/ENSG00000063177/ENSG00000083845/ENSG00000089009/ENSG00000100353/ENSG00000105640/ENSG00000109475/ENSG00000115268/ENSG00000116251/ENSG00000117543/ENSG00000122406/ENSG00000124614/ENSG00000130255/ENSG00000130741/ENSG00000134419/ENSG00000136942/ENSG00000138326/ENSG00000143947/ENSG00000145425/ENSG00000145592/ENSG00000147604/ENSG00000161970/ENSG00000162244/ENSG00000172809/ENSG00000182899/ENSG00000197756/ENSG00000197958/ENSG00000198242/ENSG00000213553/ENSG00000233927/ENSG00000265681	31
C12417	1	ribosome biogenesis	GO:0042254	20/75	331/20973	1.89486062998907e-19	5.10664939782055e-17	4.18863928734426e-17	ENSG00000073536/ENSG00000083845/ENSG00000089009/ENSG00000105202/ENSG00000115268/ENSG00000122406/ENSG00000136942/ENSG00000138326/ENSG00000141101/ENSG00000144895/ENSG00000147604/ENSG00000161970/ENSG00000164346/ENSG00000171490/ENSG00000172809/ENSG00000181163/ENSG00000182899/ENSG00000198242/ENSG00000213553/ENSG00000233927	20
C12417	1	ribosome assembly	GO:0042255	11/75	64/20973	3.63792649677235e-16	4.90210595440075e-14	4.02086612801155e-14	ENSG00000073536/ENSG00000083845/ENSG00000089009/ENSG00000115268/ENSG00000122406/ENSG00000144895/ENSG00000172809/ENSG00000181163/ENSG00000198242/ENSG00000213553/ENSG00000233927	11
C12417	1	ribonucleoprotein complex subunit organization	GO:0071826	14/75	240/20973	1.36298920487996e-13	1.22441863571717e-11	1.00430783517471e-11	ENSG00000063046/ENSG00000073536/ENSG00000083845/ENSG00000089009/ENSG00000104231/ENSG00000105248/ENSG00000115268/ENSG00000122406/ENSG00000125743/ENSG00000130741/ENSG00000172809/ENSG00000198242/ENSG00000213553/ENSG00000233927	14
C12417	1	ribonucleoprotein complex assembly	GO:0022618	13/75	232/20973	1.83078690930393e-12	1.40970592016402e-10	1.15628646903406e-10	ENSG00000063046/ENSG00000073536/ENSG00000083845/ENSG00000089009/ENSG00000105248/ENSG00000115268/ENSG00000122406/ENSG00000125743/ENSG00000130741/ENSG00000172809/ENSG00000198242/ENSG00000213553/ENSG00000233927	13
C12417	1	rRNA processing	GO:0006364	12/75	246/20973	7.04832633315839e-11	4.74880986696547e-09	3.89512771042964e-09	ENSG00000105202/ENSG00000115268/ENSG00000122406/ENSG00000136942/ENSG00000138326/ENSG00000141101/ENSG00000147604/ENSG00000161970/ENSG00000164346/ENSG00000171490/ENSG00000182899/ENSG00000233927	12
C12417	1	rRNA metabolic process	GO:0016072	12/75	287/20973	4.15702302362556e-10	2.48959489970464e-08	2.04204639757045e-08	ENSG00000105202/ENSG00000115268/ENSG00000122406/ENSG00000136942/ENSG00000138326/ENSG00000141101/ENSG00000147604/ENSG00000161970/ENSG00000164346/ENSG00000171490/ENSG00000182899/ENSG00000233927	12
C12418	1	chromosome segregation	GO:0007059	58/160	380/20973	4.52191354235264e-60	5.73830828524551e-57	4.35531672763439e-57	ENSG00000012048/ENSG00000013810/ENSG00000025770/ENSG00000071539/ENSG00000076382/ENSG00000080986/ENSG00000090889/ENSG00000094804/ENSG00000109805/ENSG00000112742/ENSG00000117399/ENSG00000117650/ENSG00000117724/ENSG00000118193/ENSG00000121152/ENSG00000122952/ENSG00000123485/ENSG00000126787/ENSG00000129810/ENSG00000131747/ENSG00000134057/ENSG00000134222/ENSG00000134690/ENSG00000135476/ENSG00000136492/ENSG00000136824/ENSG00000136982/ENSG00000137804/ENSG00000137807/ENSG00000137812/ENSG00000138778/ENSG00000142945/ENSG00000143228/ENSG00000146670/ENSG00000146918/ENSG00000148773/ENSG00000152253/ENSG00000153044/ENSG00000154839/ENSG00000156970/ENSG00000161800/ENSG00000161888/ENSG00000164611/ENSG00000165480/ENSG00000166451/ENSG00000166851/ENSG00000167513/ENSG00000168496/ENSG00000169679/ENSG00000171320/ENSG00000174442/ENSG00000175063/ENSG00000177602/ENSG00000178999/ENSG00000184661/ENSG00000186185/ENSG00000198901/ENSG00000237649	58
C12418	1	mitotic nuclear division	GO:0140014	54/160	325/20973	8.61321641893214e-58	5.46508581781244e-55	4.14794369648574e-55	ENSG00000011426/ENSG00000013810/ENSG00000025770/ENSG00000071539/ENSG00000076382/ENSG00000080986/ENSG00000087586/ENSG00000088325/ENSG00000090889/ENSG00000094804/ENSG00000099901/ENSG00000109805/ENSG00000112742/ENSG00000117399/ENSG00000117650/ENSG00000117724/ENSG00000118193/ENSG00000121152/ENSG00000122952/ENSG00000126787/ENSG00000127564/ENSG00000129810/ENSG00000134057/ENSG00000134222/ENSG00000134690/ENSG00000135476/ENSG00000136824/ENSG00000136982/ENSG00000137804/ENSG00000137807/ENSG00000138160/ENSG00000138182/ENSG00000138778/ENSG00000142945/ENSG00000143228/ENSG00000146670/ENSG00000146918/ENSG00000148773/ENSG00000156970/ENSG00000158402/ENSG00000161800/ENSG00000163808/ENSG00000164611/ENSG00000166851/ENSG00000167513/ENSG00000169679/ENSG00000174442/ENSG00000175063/ENSG00000177602/ENSG00000178999/ENSG00000184661/ENSG00000186185/ENSG00000198901/ENSG00000237649	54
C12418	1	nuclear chromosome segregation	GO:0098813	50/160	317/20973	4.06256490547563e-52	1.03107897300971e-49	7.82578292317937e-50	ENSG00000013810/ENSG00000025770/ENSG00000071539/ENSG00000076382/ENSG00000080986/ENSG00000090889/ENSG00000094804/ENSG00000109805/ENSG00000112742/ENSG00000117399/ENSG00000117650/ENSG00000117724/ENSG00000118193/ENSG00000121152/ENSG00000122952/ENSG00000126787/ENSG00000129810/ENSG00000131747/ENSG00000134057/ENSG00000134222/ENSG00000134690/ENSG00000135476/ENSG00000136492/ENSG00000136824/ENSG00000136982/ENSG00000137804/ENSG00000137807/ENSG00000137812/ENSG00000138778/ENSG00000142945/ENSG00000143228/ENSG00000146670/ENSG00000146918/ENSG00000152253/ENSG00000156970/ENSG00000161800/ENSG00000161888/ENSG00000164611/ENSG00000166851/ENSG00000167513/ENSG00000168496/ENSG00000169679/ENSG00000171320/ENSG00000174442/ENSG00000175063/ENSG00000177602/ENSG00000178999/ENSG00000186185/ENSG00000198901/ENSG00000237649	50
C12418	1	DNA replication	GO:0006260	46/160	302/20973	4.63176684514604e-47	9.79618687748386e-45	7.43520467247127e-45	ENSG00000049541/ENSG00000051180/ENSG00000051341/ENSG00000062822/ENSG00000065328/ENSG00000073111/ENSG00000076003/ENSG00000085840/ENSG00000093009/ENSG00000094804/ENSG00000100297/ENSG00000100479/ENSG00000101003/ENSG00000101868/ENSG00000104738/ENSG00000104889/ENSG00000105486/ENSG00000111445/ENSG00000111602/ENSG00000112118/ENSG00000127586/ENSG00000129173/ENSG00000131153/ENSG00000136982/ENSG00000138658/ENSG00000140534/ENSG00000143476/ENSG00000145386/ENSG00000146263/ENSG00000147536/ENSG00000159259/ENSG00000160949/ENSG00000160957/ENSG00000163781/ENSG00000166508/ENSG00000166803/ENSG00000167513/ENSG00000167670/ENSG00000168496/ENSG00000170312/ENSG00000171320/ENSG00000171848/ENSG00000176208/ENSG00000183763/ENSG00000198056/ENSG00000198554	46
C12418	1	mitotic cell cycle phase transition	GO:0044772	46/160	471/20973	5.35435619272844e-38	8.49334751071549e-36	6.44636304782438e-36	ENSG00000011426/ENSG00000012048/ENSG00000013810/ENSG00000071539/ENSG00000075218/ENSG00000080986/ENSG00000085840/ENSG00000087586/ENSG00000092853/ENSG00000094804/ENSG00000100526/ENSG00000101412/ENSG00000111206/ENSG00000112742/ENSG00000117724/ENSG00000118193/ENSG00000122952/ENSG00000122966/ENSG00000123473/ENSG00000126787/ENSG00000127564/ENSG00000134057/ENSG00000135476/ENSG00000138778/ENSG00000140534/ENSG00000143476/ENSG00000145386/ENSG00000146670/ENSG00000156970/ENSG00000157456/ENSG00000158402/ENSG00000162063/ENSG00000163781/ENSG00000164045/ENSG00000165304/ENSG00000166851/ENSG00000167513/ENSG00000169679/ENSG00000170312/ENSG00000171848/ENSG00000173207/ENSG00000174442/ENSG00000175063/ENSG00000176208/ENSG00000178999/ENSG00000183856	46
C12418	1	regulation of cell cycle phase transition	GO:1901987	39/160	467/20973	1.82191047545212e-29	2.56889377038749e-27	1.94976384215051e-27	ENSG00000011426/ENSG00000012048/ENSG00000071539/ENSG00000075218/ENSG00000080986/ENSG00000085840/ENSG00000087586/ENSG00000092470/ENSG00000092853/ENSG00000093009/ENSG00000094804/ENSG00000101412/ENSG00000111602/ENSG00000112742/ENSG00000117724/ENSG00000118193/ENSG00000122952/ENSG00000123473/ENSG00000126787/ENSG00000134057/ENSG00000135476/ENSG00000136492/ENSG00000138778/ENSG00000140534/ENSG00000143476/ENSG00000146670/ENSG00000156970/ENSG00000158402/ENSG00000163781/ENSG00000164045/ENSG00000166851/ENSG00000167513/ENSG00000169679/ENSG00000170312/ENSG00000171848/ENSG00000174442/ENSG00000175063/ENSG00000176208/ENSG00000178999	39
C12418	1	microtubule cytoskeleton organization involved in mitosis	GO:1902850	28/160	173/20973	2.62029264784981e-29	3.32515137012141e-27	2.52375555029745e-27	ENSG00000013810/ENSG00000075702/ENSG00000080986/ENSG00000087586/ENSG00000088325/ENSG00000090889/ENSG00000112742/ENSG00000115163/ENSG00000117399/ENSG00000117650/ENSG00000123473/ENSG00000126787/ENSG00000134057/ENSG00000134222/ENSG00000135476/ENSG00000137804/ENSG00000137807/ENSG00000138160/ENSG00000138778/ENSG00000143228/ENSG00000152253/ENSG00000153044/ENSG00000161800/ENSG00000163808/ENSG00000166851/ENSG00000178999/ENSG00000198901/ENSG00000237649	28
C12418	1	regulation of chromosome segregation	GO:0051983	22/160	93/20973	4.4611061568613e-27	4.35472593312076e-25	3.30519201095392e-25	ENSG00000013810/ENSG00000071539/ENSG00000080986/ENSG00000094804/ENSG00000112742/ENSG00000117724/ENSG00000122952/ENSG00000126787/ENSG00000134057/ENSG00000135476/ENSG00000138778/ENSG00000142945/ENSG00000148773/ENSG00000156970/ENSG00000164611/ENSG00000166851/ENSG00000167513/ENSG00000169679/ENSG00000174442/ENSG00000175063/ENSG00000178999/ENSG00000184661	22
C12418	1	regulation of nuclear division	GO:0051783	24/160	149/20973	3.70791983024105e-25	2.61408348031994e-23	1.98406236530442e-23	ENSG00000071539/ENSG00000080986/ENSG00000087586/ENSG00000111247/ENSG00000112742/ENSG00000117399/ENSG00000117650/ENSG00000117724/ENSG00000122952/ENSG00000126787/ENSG00000127564/ENSG00000134057/ENSG00000135476/ENSG00000137804/ENSG00000138182/ENSG00000148773/ENSG00000156970/ENSG00000158402/ENSG00000166851/ENSG00000167513/ENSG00000169679/ENSG00000174442/ENSG00000178999/ENSG00000184661	24
C12418	1	cell cycle checkpoint signaling	GO:0000075	26/160	200/20973	1.07751861971609e-24	6.9627708641244e-23	5.2846711796888e-23	ENSG00000012048/ENSG00000071539/ENSG00000075218/ENSG00000080986/ENSG00000085840/ENSG00000092470/ENSG00000092853/ENSG00000093009/ENSG00000094804/ENSG00000101412/ENSG00000111602/ENSG00000112742/ENSG00000117724/ENSG00000122952/ENSG00000134057/ENSG00000136492/ENSG00000140534/ENSG00000143476/ENSG00000156970/ENSG00000163781/ENSG00000166851/ENSG00000167513/ENSG00000169679/ENSG00000170312/ENSG00000174442/ENSG00000178999	26
C12418	1	regulation of mitotic nuclear division	GO:0007088	22/160	119/20973	1.61198377118886e-24	9.7409876458984e-23	7.39330902575342e-23	ENSG00000071539/ENSG00000080986/ENSG00000087586/ENSG00000112742/ENSG00000117650/ENSG00000117724/ENSG00000122952/ENSG00000126787/ENSG00000127564/ENSG00000134057/ENSG00000135476/ENSG00000137804/ENSG00000138182/ENSG00000148773/ENSG00000156970/ENSG00000158402/ENSG00000166851/ENSG00000167513/ENSG00000169679/ENSG00000174442/ENSG00000178999/ENSG00000184661	22
C12418	1	regulation of chromosome separation	GO:1905818	19/160	73/20973	2.18026268078135e-24	1.15281389246314e-22	8.74973838997781e-23	ENSG00000013810/ENSG00000071539/ENSG00000080986/ENSG00000094804/ENSG00000112742/ENSG00000117724/ENSG00000122952/ENSG00000126787/ENSG00000134057/ENSG00000135476/ENSG00000138778/ENSG00000156970/ENSG00000164611/ENSG00000166851/ENSG00000167513/ENSG00000169679/ENSG00000174442/ENSG00000175063/ENSG00000178999	19
C12418	1	cell cycle G2/M phase transition	GO:0044839	24/160	168/20973	7.40287160993784e-24	3.61317079731197e-22	2.74235932109034e-22	ENSG00000012048/ENSG00000080986/ENSG00000085840/ENSG00000087586/ENSG00000092853/ENSG00000094804/ENSG00000111206/ENSG00000117724/ENSG00000118193/ENSG00000122966/ENSG00000127564/ENSG00000134057/ENSG00000140534/ENSG00000143476/ENSG00000145386/ENSG00000157456/ENSG00000158402/ENSG00000163781/ENSG00000164045/ENSG00000165304/ENSG00000166851/ENSG00000170312/ENSG00000176208/ENSG00000178999	24
C12418	1	meiotic cell cycle	GO:0051321	29/160	298/20973	8.08564120083245e-24	3.80025136439125e-22	2.88435153947824e-22	ENSG00000025770/ENSG00000051180/ENSG00000066279/ENSG00000071539/ENSG00000080986/ENSG00000085999/ENSG00000087586/ENSG00000111247/ENSG00000112742/ENSG00000117399/ENSG00000117650/ENSG00000121152/ENSG00000121211/ENSG00000127564/ENSG00000129810/ENSG00000131747/ENSG00000135476/ENSG00000136492/ENSG00000136824/ENSG00000143228/ENSG00000156970/ENSG00000157456/ENSG00000158402/ENSG00000164045/ENSG00000164611/ENSG00000166851/ENSG00000169679/ENSG00000174371/ENSG00000196584	29
C12418	1	DNA duplex unwinding	GO:0032508	20/160	93/20973	8.69484659923875e-24	3.94062869086928e-22	2.99089648056521e-22	ENSG00000049541/ENSG00000051180/ENSG00000051341/ENSG00000073111/ENSG00000076003/ENSG00000085999/ENSG00000093009/ENSG00000100297/ENSG00000101003/ENSG00000104738/ENSG00000111445/ENSG00000112118/ENSG00000127586/ENSG00000131153/ENSG00000131747/ENSG00000136492/ENSG00000136982/ENSG00000147536/ENSG00000160957/ENSG00000166508	20
C12418	1	regulation of chromosome organization	GO:0033044	27/160	243/20973	9.28821430642453e-24	4.0643944671906e-22	3.08483342663465e-22	ENSG00000013810/ENSG00000071539/ENSG00000073111/ENSG00000080986/ENSG00000094804/ENSG00000109805/ENSG00000112742/ENSG00000117650/ENSG00000117724/ENSG00000121152/ENSG00000122952/ENSG00000126787/ENSG00000131747/ENSG00000134057/ENSG00000135476/ENSG00000136824/ENSG00000138778/ENSG00000146670/ENSG00000156970/ENSG00000164611/ENSG00000166851/ENSG00000167513/ENSG00000168496/ENSG00000169679/ENSG00000174442/ENSG00000175063/ENSG00000178999	27
C12418	1	double-strand break repair	GO:0006302	26/160	285/20973	1.06840840984448e-20	3.47643659510933e-19	2.63857947370498e-19	ENSG00000012048/ENSG00000051180/ENSG00000051341/ENSG00000071539/ENSG00000073111/ENSG00000076003/ENSG00000085999/ENSG00000093009/ENSG00000100297/ENSG00000101868/ENSG00000104738/ENSG00000111206/ENSG00000111247/ENSG00000111602/ENSG00000112118/ENSG00000131153/ENSG00000136492/ENSG00000146263/ENSG00000146670/ENSG00000147536/ENSG00000160949/ENSG00000160957/ENSG00000166508/ENSG00000168496/ENSG00000171320/ENSG00000196584	26
C12418	1	non-membrane-bounded organelle assembly	GO:0140694	29/160	430/20973	2.32193984696216e-19	6.40552536042388e-18	4.86172759718623e-18	ENSG00000011426/ENSG00000012048/ENSG00000066279/ENSG00000075702/ENSG00000076382/ENSG00000080986/ENSG00000087586/ENSG00000088325/ENSG00000090889/ENSG00000112877/ENSG00000115163/ENSG00000117399/ENSG00000117650/ENSG00000117724/ENSG00000123473/ENSG00000126787/ENSG00000137807/ENSG00000138160/ENSG00000138778/ENSG00000142731/ENSG00000153044/ENSG00000157456/ENSG00000161800/ENSG00000163808/ENSG00000166451/ENSG00000166851/ENSG00000178999/ENSG00000198901/ENSG00000237649	29
C12418	1	cytokinesis	GO:0000910	19/160	181/20973	1.66199356582411e-16	3.10157328680999e-15	2.35406209400783e-15	ENSG00000011426/ENSG00000087586/ENSG00000090889/ENSG00000094804/ENSG00000112984/ENSG00000115163/ENSG00000118193/ENSG00000122966/ENSG00000129173/ENSG00000135476/ENSG00000137804/ENSG00000137807/ENSG00000138180/ENSG00000138182/ENSG00000142731/ENSG00000161800/ENSG00000166851/ENSG00000178999/ENSG00000198901	19
C12418	1	establishment of chromosome localization	GO:0051303	15/160	90/20973	2.47604472591051e-16	4.42549402419779e-15	3.35890426124257e-15	ENSG00000076382/ENSG00000080986/ENSG00000117724/ENSG00000118193/ENSG00000126787/ENSG00000134057/ENSG00000134222/ENSG00000134690/ENSG00000138778/ENSG00000142945/ENSG00000143228/ENSG00000146670/ENSG00000167513/ENSG00000178999/ENSG00000237649	15
C12418	1	chromosome localization	GO:0050000	15/160	92/20973	3.49641741781273e-16	6.07801877151282e-15	4.61315347844073e-15	ENSG00000076382/ENSG00000080986/ENSG00000117724/ENSG00000118193/ENSG00000126787/ENSG00000134057/ENSG00000134222/ENSG00000134690/ENSG00000138778/ENSG00000142945/ENSG00000143228/ENSG00000146670/ENSG00000167513/ENSG00000178999/ENSG00000237649	15
C12418	1	kinetochore organization	GO:0051383	10/160	24/20973	8.9897204501067e-16	1.54161557448451e-14	1.17007030040507e-14	ENSG00000080986/ENSG00000115163/ENSG00000117724/ENSG00000126787/ENSG00000136824/ENSG00000138778/ENSG00000143228/ENSG00000153044/ENSG00000166451/ENSG00000167513	10
C12418	1	centromere complex assembly	GO:0034508	10/160	32/20973	2.80662342056424e-14	4.34342087889758e-13	3.2966115915485e-13	ENSG00000102384/ENSG00000115163/ENSG00000117724/ENSG00000119969/ENSG00000123485/ENSG00000126787/ENSG00000138092/ENSG00000138778/ENSG00000153044/ENSG00000166451	10
C12418	1	regulation of DNA replication	GO:0006275	16/160	151/20973	3.88626939988759e-14	5.94177815476789e-13	4.50974825732041e-13	ENSG00000049541/ENSG00000094804/ENSG00000101003/ENSG00000111445/ENSG00000111602/ENSG00000127586/ENSG00000129173/ENSG00000131153/ENSG00000136982/ENSG00000140534/ENSG00000145386/ENSG00000147536/ENSG00000167513/ENSG00000170312/ENSG00000171320/ENSG00000176208	16
C12418	1	protein localization to chromosome, centromeric region	GO:0071459	9/160	27/20973	2.90692743685633e-13	4.14482125547267e-12	3.14587652835427e-12	ENSG00000080986/ENSG00000112742/ENSG00000115163/ENSG00000137812/ENSG00000167513/ENSG00000170312/ENSG00000174442/ENSG00000177602/ENSG00000178999	9
C12418	1	regulation of cell division	GO:0051302	16/160	201/20973	3.36552919571265e-12	4.14646266928092e-11	3.14712234448347e-11	ENSG00000066279/ENSG00000087586/ENSG00000094804/ENSG00000112984/ENSG00000118193/ENSG00000122966/ENSG00000129173/ENSG00000137807/ENSG00000138182/ENSG00000142731/ENSG00000161800/ENSG00000166851/ENSG00000178999/ENSG00000186185/ENSG00000198901/ENSG00000204531	16
C12418	1	regulation of cyclin-dependent protein serine/threonine kinase activity	GO:0000079	12/160	102/20973	1.91558849544798e-11	2.21593788642402e-10	1.68187397128114e-10	ENSG00000094804/ENSG00000100526/ENSG00000127564/ENSG00000134057/ENSG00000134222/ENSG00000145386/ENSG00000157456/ENSG00000158402/ENSG00000162063/ENSG00000164045/ENSG00000166851/ENSG00000173207	12
C12418	1	protein-DNA complex subunit organization	GO:0071824	17/160	263/20973	1.94111185153728e-11	2.21916300864938e-10	1.68432180574359e-10	ENSG00000051180/ENSG00000073111/ENSG00000093009/ENSG00000102384/ENSG00000105011/ENSG00000115163/ENSG00000117724/ENSG00000119969/ENSG00000123485/ENSG00000126787/ENSG00000138092/ENSG00000138778/ENSG00000153044/ENSG00000159259/ENSG00000166451/ENSG00000167513/ENSG00000167670	17
C12418	1	signal transduction in response to DNA damage	GO:0042770	13/160	205/20973	6.3192907797588e-09	6.51965853619018e-08	4.94835349891254e-08	ENSG00000012048/ENSG00000075218/ENSG00000092470/ENSG00000092853/ENSG00000101412/ENSG00000111206/ENSG00000136492/ENSG00000140534/ENSG00000143476/ENSG00000163781/ENSG00000166851/ENSG00000170312/ENSG00000176208	13
C12418	1	regulation of microtubule-based process	GO:0032886	14/160	281/20973	3.49054927666418e-08	3.40731310160527e-07	2.58611545599006e-07	ENSG00000012048/ENSG00000013810/ENSG00000075702/ENSG00000076382/ENSG00000087586/ENSG00000088325/ENSG00000123473/ENSG00000134222/ENSG00000142731/ENSG00000154839/ENSG00000162063/ENSG00000163808/ENSG00000165480/ENSG00000166851	14
C12418	1	regulation of meiotic cell cycle	GO:0051445	7/160	54/20973	1.72787933967639e-07	1.58889774061546e-06	1.20595697620435e-06	ENSG00000066279/ENSG00000071539/ENSG00000111247/ENSG00000112742/ENSG00000117399/ENSG00000158402/ENSG00000164045	7
C12418	1	female gamete generation	GO:0007292	10/160	170/20973	7.50714927643685e-07	6.80469459414169e-06	5.16469292326295e-06	ENSG00000025770/ENSG00000066279/ENSG00000071539/ENSG00000080986/ENSG00000087586/ENSG00000112742/ENSG00000121152/ENSG00000131747/ENSG00000157456/ENSG00000166851	10
C12419	1	chromosome segregation	GO:0007059	46/87	380/20973	2.75567830311708e-57	2.38090605389316e-54	1.68821554990962e-54	ENSG00000013810/ENSG00000076382/ENSG00000080986/ENSG00000090889/ENSG00000109805/ENSG00000112742/ENSG00000117399/ENSG00000117650/ENSG00000117724/ENSG00000118193/ENSG00000121152/ENSG00000123485/ENSG00000126787/ENSG00000129810/ENSG00000131747/ENSG00000134057/ENSG00000134222/ENSG00000134690/ENSG00000135476/ENSG00000137804/ENSG00000137807/ENSG00000137812/ENSG00000138778/ENSG00000142945/ENSG00000143228/ENSG00000146670/ENSG00000146918/ENSG00000148773/ENSG00000152253/ENSG00000154839/ENSG00000156970/ENSG00000161800/ENSG00000161888/ENSG00000164611/ENSG00000165480/ENSG00000166451/ENSG00000166851/ENSG00000169679/ENSG00000171320/ENSG00000175063/ENSG00000177602/ENSG00000178999/ENSG00000184661/ENSG00000186185/ENSG00000198901/ENSG00000237649	46
C12419	1	mitotic nuclear division	GO:0140014	44/87	325/20973	8.6267961336088e-57	3.726775929719e-54	2.64252386829491e-54	ENSG00000011426/ENSG00000013810/ENSG00000076382/ENSG00000080986/ENSG00000087586/ENSG00000088325/ENSG00000090889/ENSG00000109805/ENSG00000112742/ENSG00000117399/ENSG00000117650/ENSG00000117724/ENSG00000118193/ENSG00000121152/ENSG00000126787/ENSG00000129810/ENSG00000134057/ENSG00000134222/ENSG00000134690/ENSG00000135476/ENSG00000137804/ENSG00000137807/ENSG00000138160/ENSG00000138182/ENSG00000138778/ENSG00000142945/ENSG00000143228/ENSG00000146670/ENSG00000146918/ENSG00000148773/ENSG00000156970/ENSG00000158402/ENSG00000161800/ENSG00000163808/ENSG00000164611/ENSG00000166851/ENSG00000169679/ENSG00000175063/ENSG00000177602/ENSG00000178999/ENSG00000184661/ENSG00000186185/ENSG00000198901/ENSG00000237649	44
C12419	1	nuclear chromosome segregation	GO:0098813	40/87	317/20973	6.45894928125541e-50	1.11610643580093e-47	7.91391259303294e-48	ENSG00000013810/ENSG00000076382/ENSG00000080986/ENSG00000090889/ENSG00000109805/ENSG00000112742/ENSG00000117399/ENSG00000117650/ENSG00000117724/ENSG00000118193/ENSG00000121152/ENSG00000126787/ENSG00000129810/ENSG00000131747/ENSG00000134057/ENSG00000134222/ENSG00000134690/ENSG00000135476/ENSG00000137804/ENSG00000137807/ENSG00000137812/ENSG00000138778/ENSG00000142945/ENSG00000143228/ENSG00000146670/ENSG00000146918/ENSG00000152253/ENSG00000156970/ENSG00000161800/ENSG00000161888/ENSG00000164611/ENSG00000166851/ENSG00000169679/ENSG00000171320/ENSG00000175063/ENSG00000177602/ENSG00000178999/ENSG00000186185/ENSG00000198901/ENSG00000237649	40
C12419	1	microtubule cytoskeleton organization involved in mitosis	GO:1902850	26/87	173/20973	6.40354547789619e-34	9.22110548817052e-32	6.53835696164138e-32	ENSG00000013810/ENSG00000080986/ENSG00000087586/ENSG00000088325/ENSG00000090889/ENSG00000112742/ENSG00000115163/ENSG00000117399/ENSG00000117650/ENSG00000123473/ENSG00000126787/ENSG00000134057/ENSG00000134222/ENSG00000135476/ENSG00000137804/ENSG00000137807/ENSG00000138160/ENSG00000138778/ENSG00000143228/ENSG00000152253/ENSG00000161800/ENSG00000163808/ENSG00000166851/ENSG00000178999/ENSG00000198901/ENSG00000237649	26
C12419	1	mitotic cell cycle phase transition	GO:0044772	32/87	471/20973	1.24436503438148e-30	1.19927148062938e-28	8.50360625884866e-29	ENSG00000011426/ENSG00000013810/ENSG00000075218/ENSG00000080986/ENSG00000087586/ENSG00000100526/ENSG00000111206/ENSG00000112742/ENSG00000117724/ENSG00000118193/ENSG00000122966/ENSG00000123473/ENSG00000126787/ENSG00000134057/ENSG00000135476/ENSG00000138778/ENSG00000140534/ENSG00000145386/ENSG00000146670/ENSG00000156970/ENSG00000157456/ENSG00000158402/ENSG00000162063/ENSG00000165304/ENSG00000166851/ENSG00000169679/ENSG00000170312/ENSG00000171848/ENSG00000173207/ENSG00000175063/ENSG00000178999/ENSG00000183856	32
C12419	1	regulation of chromosome segregation	GO:0051983	17/87	93/20973	8.17197208009061e-24	7.06058387719829e-22	5.00640815853972e-22	ENSG00000013810/ENSG00000080986/ENSG00000112742/ENSG00000117724/ENSG00000126787/ENSG00000134057/ENSG00000135476/ENSG00000138778/ENSG00000142945/ENSG00000148773/ENSG00000156970/ENSG00000164611/ENSG00000166851/ENSG00000169679/ENSG00000175063/ENSG00000178999/ENSG00000184661	17
C12419	1	regulation of mitotic nuclear division	GO:0007088	17/87	119/20973	7.11215336759272e-22	5.12075042466676e-20	3.63094145608681e-20	ENSG00000080986/ENSG00000087586/ENSG00000112742/ENSG00000117650/ENSG00000117724/ENSG00000126787/ENSG00000134057/ENSG00000135476/ENSG00000137804/ENSG00000138182/ENSG00000148773/ENSG00000156970/ENSG00000158402/ENSG00000166851/ENSG00000169679/ENSG00000178999/ENSG00000184661	17
C12419	1	regulation of nuclear division	GO:0051783	18/87	149/20973	9.37807804610566e-22	6.23281494756561e-20	4.41946673913643e-20	ENSG00000080986/ENSG00000087586/ENSG00000112742/ENSG00000117399/ENSG00000117650/ENSG00000117724/ENSG00000126787/ENSG00000134057/ENSG00000135476/ENSG00000137804/ENSG00000138182/ENSG00000148773/ENSG00000156970/ENSG00000158402/ENSG00000166851/ENSG00000169679/ENSG00000178999/ENSG00000184661	18
C12419	1	non-membrane-bounded organelle assembly	GO:0140694	24/87	430/20973	8.41259454973057e-21	4.54280105685451e-19	3.22113817627841e-19	ENSG00000011426/ENSG00000066279/ENSG00000076382/ENSG00000080986/ENSG00000087586/ENSG00000088325/ENSG00000090889/ENSG00000115163/ENSG00000117399/ENSG00000117650/ENSG00000117724/ENSG00000123473/ENSG00000126787/ENSG00000137807/ENSG00000138160/ENSG00000138778/ENSG00000157456/ENSG00000161800/ENSG00000163808/ENSG00000166451/ENSG00000166851/ENSG00000178999/ENSG00000198901/ENSG00000237649	24
C12419	1	regulation of mitotic cell cycle phase transition	GO:1901990	22/87	350/20973	3.43269959514945e-20	1.64769580567174e-18	1.16832231834911e-18	ENSG00000011426/ENSG00000075218/ENSG00000080986/ENSG00000087586/ENSG00000112742/ENSG00000117724/ENSG00000118193/ENSG00000123473/ENSG00000126787/ENSG00000134057/ENSG00000135476/ENSG00000138778/ENSG00000140534/ENSG00000146670/ENSG00000156970/ENSG00000158402/ENSG00000166851/ENSG00000169679/ENSG00000170312/ENSG00000171848/ENSG00000175063/ENSG00000178999	22
C12419	1	regulation of chromosome separation	GO:1905818	14/87	73/20973	4.53441046038427e-20	1.86558601798667e-18	1.32282049520985e-18	ENSG00000013810/ENSG00000080986/ENSG00000112742/ENSG00000117724/ENSG00000126787/ENSG00000134057/ENSG00000135476/ENSG00000138778/ENSG00000156970/ENSG00000164611/ENSG00000166851/ENSG00000169679/ENSG00000175063/ENSG00000178999	14
C12419	1	positive regulation of cell cycle	GO:0045787	22/87	363/20973	7.54703716759967e-20	2.96392732400278e-18	2.10161513470957e-18	ENSG00000076382/ENSG00000080986/ENSG00000087586/ENSG00000118193/ENSG00000122966/ENSG00000123473/ENSG00000126787/ENSG00000129173/ENSG00000134057/ENSG00000134222/ENSG00000135476/ENSG00000137804/ENSG00000137807/ENSG00000138182/ENSG00000146670/ENSG00000158402/ENSG00000161800/ENSG00000170312/ENSG00000171848/ENSG00000173207/ENSG00000175063/ENSG00000178999	22
C12419	1	regulation of chromosome organization	GO:0033044	19/87	243/20973	2.80192682533537e-19	1.00869365712073e-17	7.15228689625082e-18	ENSG00000013810/ENSG00000080986/ENSG00000109805/ENSG00000112742/ENSG00000117650/ENSG00000117724/ENSG00000121152/ENSG00000126787/ENSG00000131747/ENSG00000134057/ENSG00000135476/ENSG00000138778/ENSG00000146670/ENSG00000156970/ENSG00000164611/ENSG00000166851/ENSG00000169679/ENSG00000175063/ENSG00000178999	19
C12419	1	establishment of chromosome localization	GO:0051303	14/87	90/20973	1.04869225623935e-18	3.35581521996592e-17	2.37948886211034e-17	ENSG00000076382/ENSG00000080986/ENSG00000117724/ENSG00000118193/ENSG00000126787/ENSG00000134057/ENSG00000134222/ENSG00000134690/ENSG00000138778/ENSG00000142945/ENSG00000143228/ENSG00000146670/ENSG00000178999/ENSG00000237649	14
C12419	1	cytokinesis	GO:0000910	17/87	181/20973	1.11443924959031e-18	3.43884111302153e-17	2.43835956113368e-17	ENSG00000011426/ENSG00000087586/ENSG00000090889/ENSG00000112984/ENSG00000115163/ENSG00000118193/ENSG00000122966/ENSG00000129173/ENSG00000135476/ENSG00000137804/ENSG00000137807/ENSG00000138180/ENSG00000138182/ENSG00000161800/ENSG00000166851/ENSG00000178999/ENSG00000198901	17
C12419	1	chromosome localization	GO:0050000	14/87	92/20973	1.45230307343374e-18	4.32686157050604e-17	3.0680231896132e-17	ENSG00000076382/ENSG00000080986/ENSG00000117724/ENSG00000118193/ENSG00000126787/ENSG00000134057/ENSG00000134222/ENSG00000134690/ENSG00000138778/ENSG00000142945/ENSG00000143228/ENSG00000146670/ENSG00000178999/ENSG00000237649	14
C12419	1	cell cycle G2/M phase transition	GO:0044839	15/87	168/20973	3.03917961767543e-16	7.29403108242103e-15	5.17193724411432e-15	ENSG00000080986/ENSG00000087586/ENSG00000111206/ENSG00000117724/ENSG00000118193/ENSG00000122966/ENSG00000134057/ENSG00000140534/ENSG00000145386/ENSG00000157456/ENSG00000158402/ENSG00000165304/ENSG00000166851/ENSG00000170312/ENSG00000178999	15
C12419	1	centromere complex assembly	GO:0034508	8/87	32/20973	6.11579497456077e-13	1.01616285731164e-11	7.20524833035297e-12	ENSG00000102384/ENSG00000115163/ENSG00000117724/ENSG00000123485/ENSG00000126787/ENSG00000138092/ENSG00000138778/ENSG00000166451	8
C12419	1	regulation of cell division	GO:0051302	13/87	201/20973	2.14109642860764e-12	3.42575428577222e-11	2.42908015877124e-11	ENSG00000066279/ENSG00000087586/ENSG00000112984/ENSG00000118193/ENSG00000122966/ENSG00000129173/ENSG00000137807/ENSG00000138182/ENSG00000161800/ENSG00000166851/ENSG00000178999/ENSG00000186185/ENSG00000198901	13
C12419	1	mitotic spindle checkpoint signaling	GO:0071174	8/87	38/20973	2.78679133243621e-12	4.2241889670612e-11	2.99522170910041e-11	ENSG00000080986/ENSG00000112742/ENSG00000117724/ENSG00000134057/ENSG00000156970/ENSG00000166851/ENSG00000169679/ENSG00000178999	8
C12419	1	kinetochore organization	GO:0051383	7/87	24/20973	5.40034494820791e-12	7.64901317254366e-11	5.42364238111648e-11	ENSG00000080986/ENSG00000115163/ENSG00000117724/ENSG00000126787/ENSG00000138778/ENSG00000143228/ENSG00000166451	7
C12419	1	protein localization to chromosome	GO:0034502	10/87	100/20973	1.13164395326354e-11	1.55196885019e-10	1.10044574903823e-10	ENSG00000080986/ENSG00000112742/ENSG00000115163/ENSG00000137812/ENSG00000146670/ENSG00000166851/ENSG00000170312/ENSG00000171320/ENSG00000177602/ENSG00000178999	10
C12419	1	chromosome condensation	GO:0030261	8/87	49/20973	2.47680353614631e-11	3.24236099277335e-10	2.29904251680567e-10	ENSG00000109805/ENSG00000121152/ENSG00000131747/ENSG00000137804/ENSG00000146670/ENSG00000146918/ENSG00000166851/ENSG00000170312	8
C12419	1	regulation of cyclin-dependent protein serine/threonine kinase activity	GO:0000079	9/87	102/20973	3.98102866557338e-10	4.58614502274054e-09	3.25187183629994e-09	ENSG00000100526/ENSG00000134057/ENSG00000134222/ENSG00000145386/ENSG00000157456/ENSG00000158402/ENSG00000162063/ENSG00000166851/ENSG00000173207	9
C12419	1	microtubule-based movement	GO:0007018	13/87	416/20973	1.65258962346644e-08	1.50298677334211e-07	1.06571430565925e-07	ENSG00000090889/ENSG00000112984/ENSG00000118193/ENSG00000126787/ENSG00000137807/ENSG00000138160/ENSG00000138182/ENSG00000138778/ENSG00000142945/ENSG00000163808/ENSG00000186185/ENSG00000186638/ENSG00000237649	13
C12419	1	regulation of microtubule-based process	GO:0032886	11/87	281/20973	2.33567015683234e-08	2.08043197474551e-07	1.47516009905201e-07	ENSG00000013810/ENSG00000076382/ENSG00000087586/ENSG00000088325/ENSG00000123473/ENSG00000134222/ENSG00000154839/ENSG00000162063/ENSG00000163808/ENSG00000165480/ENSG00000166851	11
C12419	1	regulation of spindle organization	GO:0090224	6/87	54/20973	9.41748940446473e-08	8.13671084545753e-07	5.76945140357734e-07	ENSG00000013810/ENSG00000076382/ENSG00000088325/ENSG00000134222/ENSG00000163808/ENSG00000166851	6
C12419	1	spindle localization	GO:0051653	6/87	58/20973	1.45644951250726e-07	1.24591324634285e-06	8.83432638123218e-07	ENSG00000066279/ENSG00000080986/ENSG00000115163/ENSG00000135476/ENSG00000137804/ENSG00000166851	6
C12419	1	establishment of mitotic spindle localization	GO:0040001	5/87	37/20973	4.29294191769479e-07	3.532477920846e-06	2.50475408130162e-06	ENSG00000080986/ENSG00000115163/ENSG00000135476/ENSG00000137804/ENSG00000166851	5
C12419	1	female gamete generation	GO:0007292	8/87	170/20973	5.3567779946275e-07	4.366279422036e-06	3.09597298199921e-06	ENSG00000066279/ENSG00000080986/ENSG00000087586/ENSG00000112742/ENSG00000121152/ENSG00000131747/ENSG00000157456/ENSG00000166851	8
C12419	1	histone phosphorylation	GO:0016572	5/87	45/20973	1.17229587481142e-06	9.37836699849139e-06	6.64986548869638e-06	ENSG00000087586/ENSG00000145386/ENSG00000170312/ENSG00000177602/ENSG00000178999	5
C12420	1	cytoplasmic translation	GO:0002181	7/9	165/20973	5.8309675759493e-14	2.62393540917719e-12	1.47308654550298e-12	ENSG00000089009/ENSG00000136942/ENSG00000145425/ENSG00000147604/ENSG00000162244/ENSG00000197958/ENSG00000213553	7
C12420	1	ribosomal large subunit biogenesis	GO:0042273	4/9	78/20973	2.19874320925505e-08	4.94717222082385e-07	2.77735984326953e-07	ENSG00000089009/ENSG00000136942/ENSG00000147604/ENSG00000213553	4
C12421	1	defense response to virus	GO:0051607	28/58	346/20973	7.56480621565162e-35	3.59094204518756e-32	2.47815222436766e-32	ENSG00000055332/ENSG00000089127/ENSG00000108771/ENSG00000111331/ENSG00000111335/ENSG00000115267/ENSG00000115415/ENSG00000117228/ENSG00000119917/ENSG00000119922/ENSG00000126709/ENSG00000134321/ENSG00000135114/ENSG00000137628/ENSG00000137959/ENSG00000138496/ENSG00000138646/ENSG00000140853/ENSG00000152778/ENSG00000157601/ENSG00000160710/ENSG00000163840/ENSG00000165949/ENSG00000181381/ENSG00000185507/ENSG00000185745/ENSG00000188313/ENSG00000213928	28
C12421	1	defense response to symbiont	GO:0140546	28/58	347/20973	8.21725868463972e-35	3.59094204518756e-32	2.47815222436766e-32	ENSG00000055332/ENSG00000089127/ENSG00000108771/ENSG00000111331/ENSG00000111335/ENSG00000115267/ENSG00000115415/ENSG00000117228/ENSG00000119917/ENSG00000119922/ENSG00000126709/ENSG00000134321/ENSG00000135114/ENSG00000137628/ENSG00000137959/ENSG00000138496/ENSG00000138646/ENSG00000140853/ENSG00000152778/ENSG00000157601/ENSG00000160710/ENSG00000163840/ENSG00000165949/ENSG00000181381/ENSG00000185507/ENSG00000185745/ENSG00000188313/ENSG00000213928	28
C12421	1	response to virus	GO:0009615	29/58	460/20973	5.41619312779199e-33	1.57791759789673e-30	1.08893988148239e-30	ENSG00000055332/ENSG00000089127/ENSG00000108771/ENSG00000111331/ENSG00000111335/ENSG00000115267/ENSG00000115415/ENSG00000117228/ENSG00000119917/ENSG00000119922/ENSG00000126709/ENSG00000134321/ENSG00000135114/ENSG00000137628/ENSG00000137959/ENSG00000137965/ENSG00000138496/ENSG00000138646/ENSG00000140853/ENSG00000152778/ENSG00000157601/ENSG00000160710/ENSG00000163840/ENSG00000165949/ENSG00000181381/ENSG00000185507/ENSG00000185745/ENSG00000188313/ENSG00000213928	29
C12421	1	response to type I interferon	GO:0034340	12/58	69/20973	4.64542756565527e-19	1.01502592309568e-16	7.00481577663282e-17	ENSG00000067066/ENSG00000089127/ENSG00000111331/ENSG00000111335/ENSG00000115415/ENSG00000140853/ENSG00000157601/ENSG00000160710/ENSG00000165949/ENSG00000184979/ENSG00000185507/ENSG00000185745	12
C12421	1	negative regulation of viral genome replication	GO:0045071	11/58	66/20973	2.5306467164073e-17	3.68630871689996e-15	2.54396590965155e-15	ENSG00000055332/ENSG00000089127/ENSG00000111331/ENSG00000111335/ENSG00000115267/ENSG00000134321/ENSG00000135114/ENSG00000152778/ENSG00000157601/ENSG00000185745/ENSG00000188313	11
C12421	1	viral genome replication	GO:0019079	13/58	146/20973	1.26248592845933e-16	1.37926587684182e-14	9.51847943430525e-15	ENSG00000055332/ENSG00000089127/ENSG00000111331/ENSG00000111335/ENSG00000115267/ENSG00000134321/ENSG00000135114/ENSG00000152778/ENSG00000157601/ENSG00000160710/ENSG00000165949/ENSG00000185745/ENSG00000188313	13
C12421	1	negative regulation of innate immune response	GO:0045824	11/58	152/20973	3.4147488989503e-13	2.13177895548754e-11	1.47116625496129e-11	ENSG00000089127/ENSG00000108771/ENSG00000111331/ENSG00000140853/ENSG00000160710/ENSG00000173193/ENSG00000184979/ENSG00000204592/ENSG00000204642/ENSG00000206503/ENSG00000234745	11
C12421	1	negative regulation of response to biotic stimulus	GO:0002832	11/58	209/20973	1.11724410672319e-11	5.74394911338863e-10	3.96396825481355e-10	ENSG00000089127/ENSG00000108771/ENSG00000111331/ENSG00000140853/ENSG00000160710/ENSG00000173193/ENSG00000184979/ENSG00000204592/ENSG00000204642/ENSG00000206503/ENSG00000234745	11
C12421	1	MDA-5 signaling pathway	GO:0039530	5/58	13/20973	1.71555493681961e-10	7.8915527093702e-09	5.44605528419743e-09	ENSG00000108771/ENSG00000111331/ENSG00000115267/ENSG00000137628/ENSG00000185507	5
C12421	1	negative regulation of immune response	GO:0050777	11/58	278/20973	2.38884301238397e-10	1.04392439641179e-08	7.20424761103166e-09	ENSG00000089127/ENSG00000108771/ENSG00000111331/ENSG00000140853/ENSG00000160710/ENSG00000173193/ENSG00000184979/ENSG00000204592/ENSG00000204642/ENSG00000206503/ENSG00000234745	11
C12421	1	antigen processing and presentation of endogenous peptide antigen via MHC class I	GO:0019885	7/58	72/20973	1.08995516246427e-09	4.53628958092271e-08	3.13054791023571e-08	ENSG00000168394/ENSG00000204267/ENSG00000204525/ENSG00000204592/ENSG00000204642/ENSG00000206503/ENSG00000234745	7
C12421	1	positive regulation of type I interferon production	GO:0032481	7/58	75/20973	1.45921500877335e-09	5.79706326212684e-08	4.00062296663698e-08	ENSG00000089127/ENSG00000108771/ENSG00000111331/ENSG00000111335/ENSG00000115267/ENSG00000115415/ENSG00000185507	7
C12421	1	antigen processing and presentation of peptide antigen via MHC class I	GO:0002474	7/58	85/20973	3.55221155445239e-09	1.1940895763813e-07	8.24055554939765e-08	ENSG00000168394/ENSG00000204267/ENSG00000204525/ENSG00000204592/ENSG00000204642/ENSG00000206503/ENSG00000234745	7
C12421	1	regulation of response to cytokine stimulus	GO:0060759	9/58	204/20973	4.60615893989442e-09	1.38820100464404e-07	9.58014182417242e-08	ENSG00000089127/ENSG00000111331/ENSG00000115267/ENSG00000138496/ENSG00000140853/ENSG00000160710/ENSG00000173193/ENSG00000184979/ENSG00000185507	9
C12421	1	negative regulation of defense response	GO:0031348	11/58	371/20973	4.95426306689627e-09	1.44334197348911e-07	9.96067627133882e-08	ENSG00000089127/ENSG00000108771/ENSG00000111331/ENSG00000140853/ENSG00000160710/ENSG00000173193/ENSG00000184979/ENSG00000204592/ENSG00000204642/ENSG00000206503/ENSG00000234745	11
C12421	1	regulation of ribonuclease activity	GO:0060700	4/58	12/20973	2.56316613774412e-08	6.78850667996474e-07	4.68482997425002e-07	ENSG00000089127/ENSG00000111331/ENSG00000111335/ENSG00000135114	4
C12421	1	interferon-beta production	GO:0032608	6/58	70/20973	3.92087630915978e-08	9.790988269159e-07	6.75687857187535e-07	ENSG00000089127/ENSG00000108771/ENSG00000111331/ENSG00000111335/ENSG00000115267/ENSG00000185507	6
C12421	1	regulation of cytokine-mediated signaling pathway	GO:0001959	8/58	191/20973	5.30541439624834e-08	1.22024531113712e-06	8.4210594156518e-07	ENSG00000089127/ENSG00000111331/ENSG00000138496/ENSG00000140853/ENSG00000160710/ENSG00000173193/ENSG00000184979/ENSG00000185507	8
C12421	1	cytoplasmic pattern recognition receptor signaling pathway	GO:0002753	6/58	78/20973	7.55123330931277e-08	1.69225074675368e-06	1.16784256038764e-06	ENSG00000108771/ENSG00000111331/ENSG00000115267/ENSG00000135114/ENSG00000137628/ENSG00000185507	6
C12421	1	positive regulation of response to biotic stimulus	GO:0002833	9/58	283/20973	7.79936717663053e-08	1.70416172809377e-06	1.17606247163403e-06	ENSG00000108771/ENSG00000135114/ENSG00000137628/ENSG00000138496/ENSG00000140853/ENSG00000185507/ENSG00000188313/ENSG00000204592/ENSG00000204642	9
C12421	1	response to interferon-alpha	GO:0035455	4/58	21/20973	3.04214128131165e-07	5.65708825503485e-06	3.90402453346377e-06	ENSG00000055332/ENSG00000119917/ENSG00000119922/ENSG00000160710	4
C12422	1	cytoplasmic translation	GO:0002181	24/58	165/20973	5.68033321457621e-36	2.75496160906946e-33	2.18842311214199e-33	ENSG00000063046/ENSG00000063177/ENSG00000083845/ENSG00000100353/ENSG00000105640/ENSG00000109475/ENSG00000115268/ENSG00000116251/ENSG00000117543/ENSG00000122406/ENSG00000124614/ENSG00000130255/ENSG00000130741/ENSG00000134419/ENSG00000138326/ENSG00000143947/ENSG00000145592/ENSG00000161970/ENSG00000172809/ENSG00000182899/ENSG00000197756/ENSG00000198242/ENSG00000233927/ENSG00000265681	24
C12422	1	ribosome biogenesis	GO:0042254	16/58	331/20973	4.5312999122392e-16	1.09884022871801e-13	8.72871456778709e-14	ENSG00000073536/ENSG00000083845/ENSG00000105202/ENSG00000115268/ENSG00000122406/ENSG00000138326/ENSG00000141101/ENSG00000144895/ENSG00000161970/ENSG00000164346/ENSG00000171490/ENSG00000172809/ENSG00000181163/ENSG00000182899/ENSG00000198242/ENSG00000233927	16
C12422	1	ribosome assembly	GO:0042255	9/58	64/20973	1.20923455015774e-13	1.95492918942169e-11	1.55291173809731e-11	ENSG00000073536/ENSG00000083845/ENSG00000115268/ENSG00000122406/ENSG00000144895/ENSG00000172809/ENSG00000181163/ENSG00000198242/ENSG00000233927	9
C12422	1	ribonucleoprotein complex assembly	GO:0022618	10/58	232/20973	7.40995588446373e-10	5.98971433994152e-08	4.75797167318198e-08	ENSG00000063046/ENSG00000073536/ENSG00000083845/ENSG00000115268/ENSG00000122406/ENSG00000125743/ENSG00000130741/ENSG00000172809/ENSG00000198242/ENSG00000233927	10
C12422	1	ribonucleoprotein complex subunit organization	GO:0071826	10/58	240/20973	1.0295611308678e-09	7.13338783529831e-08	5.66645675034006e-08	ENSG00000063046/ENSG00000073536/ENSG00000083845/ENSG00000115268/ENSG00000122406/ENSG00000125743/ENSG00000130741/ENSG00000172809/ENSG00000198242/ENSG00000233927	10
C12422	1	rRNA processing	GO:0006364	10/58	246/20973	1.30757917370577e-09	7.92719874059125e-08	6.29702602074096e-08	ENSG00000105202/ENSG00000115268/ENSG00000122406/ENSG00000138326/ENSG00000141101/ENSG00000161970/ENSG00000164346/ENSG00000171490/ENSG00000182899/ENSG00000233927	10
C12422	1	rRNA metabolic process	GO:0016072	10/58	287/20973	5.75727397790834e-09	2.79227787928555e-07	2.21806555359416e-07	ENSG00000105202/ENSG00000115268/ENSG00000122406/ENSG00000138326/ENSG00000141101/ENSG00000161970/ENSG00000164346/ENSG00000171490/ENSG00000182899/ENSG00000233927	10
C12423	1	DNA replication	GO:0006260	37/58	302/20973	1.92625592031115e-54	1.25399260412256e-51	8.27276226828369e-52	ENSG00000049541/ENSG00000051180/ENSG00000062822/ENSG00000065328/ENSG00000073111/ENSG00000076003/ENSG00000085840/ENSG00000093009/ENSG00000094804/ENSG00000100297/ENSG00000100479/ENSG00000101003/ENSG00000101868/ENSG00000104738/ENSG00000104889/ENSG00000105486/ENSG00000111445/ENSG00000111602/ENSG00000112118/ENSG00000127586/ENSG00000131153/ENSG00000136982/ENSG00000138658/ENSG00000143476/ENSG00000146263/ENSG00000147536/ENSG00000159259/ENSG00000160949/ENSG00000160957/ENSG00000166508/ENSG00000166803/ENSG00000167513/ENSG00000167670/ENSG00000168496/ENSG00000176208/ENSG00000198056/ENSG00000198554	37
C12423	1	DNA duplex unwinding	GO:0032508	18/58	93/20973	2.99265375800723e-29	6.49405865487569e-27	4.28422011672614e-27	ENSG00000049541/ENSG00000051180/ENSG00000073111/ENSG00000076003/ENSG00000085999/ENSG00000093009/ENSG00000100297/ENSG00000101003/ENSG00000104738/ENSG00000111445/ENSG00000112118/ENSG00000127586/ENSG00000131153/ENSG00000136492/ENSG00000136982/ENSG00000147536/ENSG00000160957/ENSG00000166508	18
C12423	1	DNA recombination	GO:0006310	23/58	345/20973	2.34453714622571e-26	2.5438228036549e-24	1.67819500992998e-24	ENSG00000012048/ENSG00000051180/ENSG00000071539/ENSG00000073111/ENSG00000076003/ENSG00000085999/ENSG00000093009/ENSG00000100297/ENSG00000104738/ENSG00000111602/ENSG00000112118/ENSG00000121211/ENSG00000131153/ENSG00000136492/ENSG00000146263/ENSG00000147536/ENSG00000160949/ENSG00000160957/ENSG00000166508/ENSG00000168496/ENSG00000174371/ENSG00000176208/ENSG00000196584	23
C12423	1	regulation of DNA-directed DNA polymerase activity	GO:1900262	7/58	13/20973	1.43980129415807e-15	5.51359201468768e-14	3.63739274313618e-14	ENSG00000049541/ENSG00000101003/ENSG00000111445/ENSG00000127586/ENSG00000131153/ENSG00000136982/ENSG00000147536	7
C12423	1	positive regulation of DNA-directed DNA polymerase activity	GO:1900264	7/58	13/20973	1.43980129415807e-15	5.51359201468768e-14	3.63739274313618e-14	ENSG00000049541/ENSG00000101003/ENSG00000111445/ENSG00000127586/ENSG00000131153/ENSG00000136982/ENSG00000147536	7
C12423	1	cell cycle checkpoint signaling	GO:0000075	13/58	200/20973	7.88671339950513e-15	2.85236134615435e-13	1.88174214444333e-13	ENSG00000012048/ENSG00000071539/ENSG00000085840/ENSG00000092470/ENSG00000092853/ENSG00000093009/ENSG00000094804/ENSG00000101412/ENSG00000111602/ENSG00000122952/ENSG00000136492/ENSG00000143476/ENSG00000167513	13
C12423	1	regulation of DNA-templated DNA replication	GO:0090329	9/58	53/20973	1.99145309627316e-14	6.48217982836913e-13	4.27638349094447e-13	ENSG00000049541/ENSG00000101003/ENSG00000111445/ENSG00000111602/ENSG00000127586/ENSG00000131153/ENSG00000136982/ENSG00000147536/ENSG00000167513	9
C12423	1	mitotic cell cycle phase transition	GO:0044772	11/58	471/20973	5.73578190742979e-08	9.82630005720209e-07	6.48254575687356e-07	ENSG00000012048/ENSG00000071539/ENSG00000085840/ENSG00000092853/ENSG00000094804/ENSG00000101412/ENSG00000122952/ENSG00000143476/ENSG00000164045/ENSG00000167513/ENSG00000176208	11
C12423	1	chromosome segregation	GO:0007059	10/58	380/20973	8.15411382031651e-08	1.32708202425651e-06	8.75494325970826e-07	ENSG00000012048/ENSG00000025770/ENSG00000071539/ENSG00000094804/ENSG00000122952/ENSG00000136492/ENSG00000136982/ENSG00000153044/ENSG00000167513/ENSG00000168496	10
C12423	1	meiotic cell cycle	GO:0051321	9/58	298/20973	1.21050176188609e-07	1.87627773092343e-06	1.23780631290607e-06	ENSG00000025770/ENSG00000051180/ENSG00000071539/ENSG00000085999/ENSG00000121211/ENSG00000136492/ENSG00000164045/ENSG00000174371/ENSG00000196584	9
C12423	1	protein-DNA complex assembly	GO:0065004	8/58	227/20973	2.00320654557635e-07	3.03276153760512e-06	2.0007546403798e-06	ENSG00000051180/ENSG00000073111/ENSG00000093009/ENSG00000119969/ENSG00000153044/ENSG00000159259/ENSG00000167513/ENSG00000167670	8
C12423	1	cell cycle G2/M phase transition	GO:0044839	7/58	168/20973	3.98105019807294e-07	5.8901447248761e-06	3.88580976271234e-06	ENSG00000012048/ENSG00000085840/ENSG00000092853/ENSG00000094804/ENSG00000143476/ENSG00000164045/ENSG00000176208	7
C12423	1	protein-DNA complex subunit organization	GO:0071824	8/58	263/20973	6.12850784397966e-07	8.31178876339742e-06	5.4834017551397e-06	ENSG00000051180/ENSG00000073111/ENSG00000093009/ENSG00000119969/ENSG00000153044/ENSG00000159259/ENSG00000167513/ENSG00000167670	8
C12424	1	mitotic nuclear division	GO:0140014	32/53	325/20973	6.16409580440294e-45	3.778590728099e-42	2.29693675237752e-42	ENSG00000011426/ENSG00000013810/ENSG00000076382/ENSG00000080986/ENSG00000087586/ENSG00000088325/ENSG00000090889/ENSG00000109805/ENSG00000112742/ENSG00000117399/ENSG00000117650/ENSG00000117724/ENSG00000118193/ENSG00000121152/ENSG00000126787/ENSG00000129810/ENSG00000134057/ENSG00000134222/ENSG00000134690/ENSG00000135476/ENSG00000137804/ENSG00000137807/ENSG00000138160/ENSG00000138182/ENSG00000138778/ENSG00000142945/ENSG00000158402/ENSG00000161800/ENSG00000164611/ENSG00000166851/ENSG00000169679/ENSG00000198901	32
C12424	1	nuclear chromosome segregation	GO:0098813	27/53	317/20973	1.55837982791317e-35	2.38821708627694e-33	1.45175383968753e-33	ENSG00000013810/ENSG00000076382/ENSG00000080986/ENSG00000090889/ENSG00000109805/ENSG00000112742/ENSG00000117399/ENSG00000117650/ENSG00000117724/ENSG00000118193/ENSG00000121152/ENSG00000126787/ENSG00000129810/ENSG00000131747/ENSG00000134057/ENSG00000134222/ENSG00000134690/ENSG00000135476/ENSG00000137804/ENSG00000137807/ENSG00000138778/ENSG00000142945/ENSG00000161800/ENSG00000164611/ENSG00000166851/ENSG00000169679/ENSG00000198901	27
C12424	1	chromosome segregation	GO:0007059	28/53	380/20973	3.72316239904072e-35	4.56459710122392e-33	2.77473576686403e-33	ENSG00000013810/ENSG00000076382/ENSG00000080986/ENSG00000090889/ENSG00000109805/ENSG00000112742/ENSG00000117399/ENSG00000117650/ENSG00000117724/ENSG00000118193/ENSG00000121152/ENSG00000123485/ENSG00000126787/ENSG00000129810/ENSG00000131747/ENSG00000134057/ENSG00000134222/ENSG00000134690/ENSG00000135476/ENSG00000137804/ENSG00000137807/ENSG00000138778/ENSG00000142945/ENSG00000161800/ENSG00000164611/ENSG00000166851/ENSG00000169679/ENSG00000198901	28
C12424	1	microtubule cytoskeleton organization involved in mitosis	GO:1902850	20/53	173/20973	1.10083561541025e-28	1.12468705374414e-26	6.83676855886367e-27	ENSG00000013810/ENSG00000080986/ENSG00000087586/ENSG00000088325/ENSG00000090889/ENSG00000112742/ENSG00000115163/ENSG00000117399/ENSG00000117650/ENSG00000126787/ENSG00000134057/ENSG00000134222/ENSG00000135476/ENSG00000137804/ENSG00000137807/ENSG00000138160/ENSG00000138778/ENSG00000161800/ENSG00000166851/ENSG00000198901	20
C12424	1	mitotic cell cycle phase transition	GO:0044772	20/53	471/20973	7.29061673764851e-20	4.96572006686504e-18	3.01857114050009e-18	ENSG00000011426/ENSG00000013810/ENSG00000075218/ENSG00000080986/ENSG00000087586/ENSG00000100526/ENSG00000111206/ENSG00000112742/ENSG00000117724/ENSG00000118193/ENSG00000122966/ENSG00000126787/ENSG00000134057/ENSG00000135476/ENSG00000138778/ENSG00000140534/ENSG00000158402/ENSG00000162063/ENSG00000166851/ENSG00000169679	20
C12424	1	mitotic cytokinesis	GO:0000281	12/53	72/20973	2.43939478428943e-19	1.35940818433584e-17	8.26359572859769e-18	ENSG00000011426/ENSG00000090889/ENSG00000112984/ENSG00000115163/ENSG00000122966/ENSG00000135476/ENSG00000137804/ENSG00000137807/ENSG00000138180/ENSG00000138182/ENSG00000161800/ENSG00000166851	12
C12424	1	regulation of nuclear division	GO:0051783	14/53	149/20973	8.47961991657835e-19	3.99846692989425e-17	2.43059550645242e-17	ENSG00000080986/ENSG00000087586/ENSG00000112742/ENSG00000117399/ENSG00000117650/ENSG00000117724/ENSG00000126787/ENSG00000134057/ENSG00000135476/ENSG00000137804/ENSG00000138182/ENSG00000158402/ENSG00000166851/ENSG00000169679	14
C12424	1	regulation of mitotic nuclear division	GO:0007088	13/53	119/20973	2.23947528247503e-18	9.8057024868371e-17	5.96070864658767e-17	ENSG00000080986/ENSG00000087586/ENSG00000112742/ENSG00000117650/ENSG00000117724/ENSG00000126787/ENSG00000134057/ENSG00000135476/ENSG00000137804/ENSG00000138182/ENSG00000158402/ENSG00000166851/ENSG00000169679	13
C12424	1	regulation of chromosome segregation	GO:0051983	12/53	93/20973	6.36759984520607e-18	2.60222580340755e-16	1.58184585628277e-16	ENSG00000013810/ENSG00000080986/ENSG00000112742/ENSG00000117724/ENSG00000126787/ENSG00000134057/ENSG00000135476/ENSG00000138778/ENSG00000142945/ENSG00000164611/ENSG00000166851/ENSG00000169679	12
C12424	1	non-membrane-bounded organelle assembly	GO:0140694	18/53	430/20973	9.63028324300944e-18	3.47256683997929e-16	2.11091038267823e-16	ENSG00000011426/ENSG00000066279/ENSG00000076382/ENSG00000080986/ENSG00000087586/ENSG00000088325/ENSG00000090889/ENSG00000115163/ENSG00000117399/ENSG00000117650/ENSG00000117724/ENSG00000126787/ENSG00000137807/ENSG00000138160/ENSG00000138778/ENSG00000161800/ENSG00000166851/ENSG00000198901	18
C12424	1	regulation of chromosome organization	GO:0033044	15/53	243/20973	2.49210734724803e-17	7.63830901931522e-16	4.64318947855686e-16	ENSG00000013810/ENSG00000080986/ENSG00000109805/ENSG00000112742/ENSG00000117650/ENSG00000117724/ENSG00000121152/ENSG00000126787/ENSG00000131747/ENSG00000134057/ENSG00000135476/ENSG00000138778/ENSG00000164611/ENSG00000166851/ENSG00000169679	15
C12424	1	regulation of chromosome separation	GO:1905818	11/53	73/20973	2.80439301622032e-17	7.81405872246844e-16	4.75002453465069e-16	ENSG00000013810/ENSG00000080986/ENSG00000112742/ENSG00000117724/ENSG00000126787/ENSG00000134057/ENSG00000135476/ENSG00000138778/ENSG00000164611/ENSG00000166851/ENSG00000169679	11
C12424	1	regulation of mitotic cell cycle phase transition	GO:1901990	15/53	350/20973	5.66190811720204e-15	1.33490372147879e-13	8.114637544492e-14	ENSG00000011426/ENSG00000075218/ENSG00000080986/ENSG00000087586/ENSG00000112742/ENSG00000117724/ENSG00000118193/ENSG00000126787/ENSG00000134057/ENSG00000135476/ENSG00000138778/ENSG00000140534/ENSG00000158402/ENSG00000166851/ENSG00000169679	15
C12424	1	meiotic cell cycle	GO:0051321	14/53	298/20973	1.47370095324559e-14	3.34584697903535e-13	2.0338796781635e-13	ENSG00000066279/ENSG00000080986/ENSG00000087586/ENSG00000112742/ENSG00000117399/ENSG00000117650/ENSG00000121152/ENSG00000129810/ENSG00000131747/ENSG00000135476/ENSG00000158402/ENSG00000164611/ENSG00000166851/ENSG00000169679	14
C12424	1	establishment of chromosome localization	GO:0051303	10/53	90/20973	2.12142812708575e-14	4.48426014449504e-13	2.72590038834248e-13	ENSG00000076382/ENSG00000080986/ENSG00000117724/ENSG00000118193/ENSG00000126787/ENSG00000134057/ENSG00000134222/ENSG00000134690/ENSG00000138778/ENSG00000142945	10
C12424	1	chromosome localization	GO:0050000	10/53	92/20973	2.66399738802088e-14	5.443434662856e-13	3.30896517669962e-13	ENSG00000076382/ENSG00000080986/ENSG00000117724/ENSG00000118193/ENSG00000126787/ENSG00000134057/ENSG00000134222/ENSG00000134690/ENSG00000138778/ENSG00000142945	10
C12424	1	positive regulation of cell cycle process	GO:0090068	13/53	278/20973	1.54456963187467e-13	2.78476818923286e-12	1.69281006094004e-12	ENSG00000076382/ENSG00000080986/ENSG00000087586/ENSG00000118193/ENSG00000122966/ENSG00000126787/ENSG00000134057/ENSG00000135476/ENSG00000137804/ENSG00000137807/ENSG00000138182/ENSG00000158402/ENSG00000161800	13
C12424	1	centromere complex assembly	GO:0034508	7/53	32/20973	1.39763713748342e-12	2.14187891319334e-11	1.30200933333982e-11	ENSG00000102384/ENSG00000115163/ENSG00000117724/ENSG00000123485/ENSG00000126787/ENSG00000138092/ENSG00000138778	7
C12424	1	cell cycle G2/M phase transition	GO:0044839	10/53	168/20973	1.20362349943815e-11	1.6768663753536e-10	1.01933664784953e-10	ENSG00000080986/ENSG00000087586/ENSG00000111206/ENSG00000117724/ENSG00000118193/ENSG00000122966/ENSG00000134057/ENSG00000140534/ENSG00000158402/ENSG00000166851	10
C12424	1	regulation of cell division	GO:0051302	10/53	201/20973	7.11648129051533e-11	8.38923659824211e-10	5.09966473045026e-10	ENSG00000066279/ENSG00000087586/ENSG00000112984/ENSG00000118193/ENSG00000122966/ENSG00000137807/ENSG00000138182/ENSG00000161800/ENSG00000166851/ENSG00000198901	10
C12424	1	mitotic spindle checkpoint signaling	GO:0071174	6/53	38/20973	5.04535391233285e-10	5.33241715217247e-09	3.24147964603599e-09	ENSG00000080986/ENSG00000112742/ENSG00000117724/ENSG00000134057/ENSG00000166851/ENSG00000169679	6
C12424	1	kinetochore organization	GO:0051383	5/53	24/20973	3.48012793912396e-09	3.23230064648937e-08	1.96485692256759e-08	ENSG00000080986/ENSG00000115163/ENSG00000117724/ENSG00000126787/ENSG00000138778	5
C12424	1	spindle localization	GO:0051653	6/53	58/20973	7.11803740828897e-09	6.23336704468734e-08	3.78915074065308e-08	ENSG00000066279/ENSG00000080986/ENSG00000115163/ENSG00000135476/ENSG00000137804/ENSG00000166851	6
C12424	1	establishment of mitotic spindle localization	GO:0040001	5/53	37/20973	3.48154838642926e-08	2.80814363273834e-07	1.70701956896947e-07	ENSG00000080986/ENSG00000115163/ENSG00000135476/ENSG00000137804/ENSG00000166851	5
C12424	1	chromosome condensation	GO:0030261	5/53	49/20973	1.48856152816983e-07	1.04883703076794e-06	6.37569002991072e-07	ENSG00000109805/ENSG00000121152/ENSG00000131747/ENSG00000137804/ENSG00000166851	5
C12424	1	regulation of cyclin-dependent protein serine/threonine kinase activity	GO:0000079	6/53	102/20973	2.17589663809319e-07	1.51570981721719e-06	9.21372499862426e-07	ENSG00000100526/ENSG00000134057/ENSG00000134222/ENSG00000158402/ENSG00000162063/ENSG00000166851	6
C12424	1	female gamete generation	GO:0007292	7/53	170/20973	2.28759010716713e-07	1.55810303965939e-06	9.4714257068674e-07	ENSG00000066279/ENSG00000080986/ENSG00000087586/ENSG00000112742/ENSG00000121152/ENSG00000131747/ENSG00000166851	7
C12424	1	regulation of spindle organization	GO:0090224	5/53	54/20973	2.44529222636263e-07	1.64721333490142e-06	1.00131110252443e-06	ENSG00000013810/ENSG00000076382/ENSG00000088325/ENSG00000134222/ENSG00000166851	5
C12424	1	microtubule-based movement	GO:0007018	9/53	416/20973	8.92426222698524e-07	5.63976571664119e-06	3.42831126245553e-06	ENSG00000090889/ENSG00000112984/ENSG00000118193/ENSG00000126787/ENSG00000137807/ENSG00000138160/ENSG00000138182/ENSG00000138778/ENSG00000142945	9
C12425	1	cytoplasmic translation	GO:0002181	9/42	165/20973	3.30898361975888e-11	1.54198636680764e-08	1.13898699332753e-08	ENSG00000100353/ENSG00000116251/ENSG00000117543/ENSG00000122406/ENSG00000130741/ENSG00000138326/ENSG00000143947/ENSG00000161970/ENSG00000265681	9
C12425	1	ribosome biogenesis	GO:0042254	10/42	331/20973	7.87311126917148e-10	1.22295661714464e-07	9.03335924568096e-08	ENSG00000073536/ENSG00000105202/ENSG00000122406/ENSG00000138326/ENSG00000141101/ENSG00000144895/ENSG00000161970/ENSG00000164346/ENSG00000171490/ENSG00000181163	10
C12426	1	defense response to virus	GO:0051607	26/40	346/20973	3.28615304591475e-37	1.09695044199587e-34	7.49237143996497e-35	ENSG00000055332/ENSG00000089127/ENSG00000108771/ENSG00000111331/ENSG00000111335/ENSG00000115267/ENSG00000115415/ENSG00000119917/ENSG00000119922/ENSG00000126709/ENSG00000134321/ENSG00000135114/ENSG00000137628/ENSG00000137959/ENSG00000138496/ENSG00000138646/ENSG00000152778/ENSG00000157601/ENSG00000160710/ENSG00000163840/ENSG00000165949/ENSG00000181381/ENSG00000185507/ENSG00000185745/ENSG00000188313/ENSG00000213928	26
C12426	1	defense response to symbiont	GO:0140546	26/40	347/20973	3.55000143040734e-37	1.09695044199587e-34	7.49237143996497e-35	ENSG00000055332/ENSG00000089127/ENSG00000108771/ENSG00000111331/ENSG00000111335/ENSG00000115267/ENSG00000115415/ENSG00000119917/ENSG00000119922/ENSG00000126709/ENSG00000134321/ENSG00000135114/ENSG00000137628/ENSG00000137959/ENSG00000138496/ENSG00000138646/ENSG00000152778/ENSG00000157601/ENSG00000160710/ENSG00000163840/ENSG00000165949/ENSG00000181381/ENSG00000185507/ENSG00000185745/ENSG00000188313/ENSG00000213928	26
C12426	1	response to virus	GO:0009615	27/40	460/20973	7.00884928923601e-36	1.44382295358262e-33	9.86157391222329e-34	ENSG00000055332/ENSG00000089127/ENSG00000108771/ENSG00000111331/ENSG00000111335/ENSG00000115267/ENSG00000115415/ENSG00000119917/ENSG00000119922/ENSG00000126709/ENSG00000134321/ENSG00000135114/ENSG00000137628/ENSG00000137959/ENSG00000137965/ENSG00000138496/ENSG00000138646/ENSG00000152778/ENSG00000157601/ENSG00000160710/ENSG00000163840/ENSG00000165949/ENSG00000181381/ENSG00000185507/ENSG00000185745/ENSG00000188313/ENSG00000213928	27
C12426	1	regulation of viral genome replication	GO:0045069	12/40	96/20973	2.08696148585439e-19	3.22435549564503e-17	2.2022935679674e-17	ENSG00000055332/ENSG00000089127/ENSG00000111331/ENSG00000111335/ENSG00000115267/ENSG00000134321/ENSG00000135114/ENSG00000152778/ENSG00000157601/ENSG00000160710/ENSG00000185745/ENSG00000188313	12
C12426	1	response to type I interferon	GO:0034340	11/40	69/20973	4.5390253114909e-19	4.67519607083563e-17	3.19324412264535e-17	ENSG00000067066/ENSG00000089127/ENSG00000111331/ENSG00000111335/ENSG00000115415/ENSG00000157601/ENSG00000160710/ENSG00000165949/ENSG00000184979/ENSG00000185507/ENSG00000185745	11
C12426	1	viral genome replication	GO:0019079	13/40	146/20973	5.35486762981969e-19	4.72758313604081e-17	3.2290254429439e-17	ENSG00000055332/ENSG00000089127/ENSG00000111331/ENSG00000111335/ENSG00000115267/ENSG00000134321/ENSG00000135114/ENSG00000152778/ENSG00000157601/ENSG00000160710/ENSG00000165949/ENSG00000185745/ENSG00000188313	13
C12426	1	MDA-5 signaling pathway	GO:0039530	5/40	13/20973	2.47775881472157e-11	9.57034342186208e-10	6.53671897831152e-10	ENSG00000108771/ENSG00000111331/ENSG00000115267/ENSG00000137628/ENSG00000185507	5
C12426	1	positive regulation of type I interferon production	GO:0032481	7/40	75/20973	9.52281781465647e-11	3.46182435850453e-09	2.36448912921192e-09	ENSG00000089127/ENSG00000108771/ENSG00000111331/ENSG00000111335/ENSG00000115267/ENSG00000115415/ENSG00000185507	7
C12426	1	type I interferon production	GO:0032606	7/40	122/20973	3.0118131566603e-09	8.86333586102887e-08	6.05381992892621e-08	ENSG00000089127/ENSG00000108771/ENSG00000111331/ENSG00000111335/ENSG00000115267/ENSG00000115415/ENSG00000185507	7
C12426	1	regulation of response to cytokine stimulus	GO:0060759	8/40	204/20973	4.1122429590999e-09	1.05890256196823e-07	7.2324974850836e-08	ENSG00000089127/ENSG00000111331/ENSG00000115267/ENSG00000138496/ENSG00000160710/ENSG00000173193/ENSG00000184979/ENSG00000185507	8
C12426	1	regulation of ribonuclease activity	GO:0060700	4/40	12/20973	5.5516525898763e-09	1.37236852021742e-07	9.37352710964377e-08	ENSG00000089127/ENSG00000111331/ENSG00000111335/ENSG00000135114	4
C12426	1	cytoplasmic pattern recognition receptor signaling pathway	GO:0002753	6/40	78/20973	7.55089123391617e-09	1.79478876252315e-07	1.22587343514186e-07	ENSG00000108771/ENSG00000111331/ENSG00000115267/ENSG00000135114/ENSG00000137628/ENSG00000185507	6
C12426	1	regulation of defense response to virus	GO:0050688	6/40	88/20973	1.57113607826584e-08	3.4677217727439e-07	2.36851717061881e-07	ENSG00000108771/ENSG00000115415/ENSG00000138496/ENSG00000138646/ENSG00000163840/ENSG00000185745	6
C12426	1	response to interferon-alpha	GO:0035455	4/40	21/20973	6.62995118481302e-08	1.26012651160168e-06	8.60689373449622e-07	ENSG00000055332/ENSG00000119917/ENSG00000119922/ENSG00000160710	4
C12426	1	regulation of cytokine-mediated signaling pathway	GO:0001959	7/40	191/20973	6.72883088719343e-08	1.26012651160168e-06	8.60689373449622e-07	ENSG00000089127/ENSG00000111331/ENSG00000138496/ENSG00000160710/ENSG00000173193/ENSG00000184979/ENSG00000185507	7
C12426	1	regulation of nuclease activity	GO:0032069	4/40	25/20973	1.39363777906054e-07	2.46076613559833e-06	1.6807481185061e-06	ENSG00000089127/ENSG00000111331/ENSG00000111335/ENSG00000135114	4
C12426	1	response to interferon-beta	GO:0035456	4/40	33/20973	4.45884061367026e-07	7.44746891688708e-06	5.08675700165512e-06	ENSG00000089127/ENSG00000115415/ENSG00000132530/ENSG00000188313	4
C12428	1	gas transport	GO:0015669	10/33	21/20973	7.13139749579096e-24	4.99197824705367e-21	3.90350178716979e-21	ENSG00000086506/ENSG00000104267/ENSG00000112077/ENSG00000188536/ENSG00000196565/ENSG00000206172/ENSG00000206177/ENSG00000223609/ENSG00000240583/ENSG00000244734	10
C12428	1	hydrogen peroxide catabolic process	GO:0042744	7/33	31/20973	3.09345528700899e-14	7.21806233635432e-12	5.64419912015676e-12	ENSG00000086506/ENSG00000188536/ENSG00000196565/ENSG00000206172/ENSG00000206177/ENSG00000223609/ENSG00000244734	7
C12428	1	erythrocyte differentiation	GO:0030218	9/33	154/20973	1.62625661385595e-12	2.8459490742479e-10	2.22540378738182e-10	ENSG00000004939/ENSG00000102145/ENSG00000105610/ENSG00000112077/ENSG00000158578/ENSG00000158856/ENSG00000166947/ENSG00000169877/ENSG00000204613	9
C12428	1	erythrocyte homeostasis	GO:0034101	9/33	165/20973	3.04038129856523e-12	4.25653381799132e-10	3.3284174215872e-10	ENSG00000004939/ENSG00000102145/ENSG00000105610/ENSG00000112077/ENSG00000158578/ENSG00000158856/ENSG00000166947/ENSG00000169877/ENSG00000204613	9
C12428	1	cellular oxidant detoxification	GO:0098869	7/33	115/20973	4.70432965116596e-10	3.65892306201796e-08	2.86111277029976e-08	ENSG00000086506/ENSG00000188536/ENSG00000196565/ENSG00000206172/ENSG00000206177/ENSG00000223609/ENSG00000244734	7
C12428	1	detoxification	GO:0098754	7/33	166/20973	6.15764082008438e-09	3.07882041004219e-07	2.40749866649916e-07	ENSG00000086506/ENSG00000188536/ENSG00000196565/ENSG00000206172/ENSG00000206177/ENSG00000223609/ENSG00000244734	7
C12429	1	ribosome biogenesis	GO:0042254	8/28	331/20973	8.35171724800763e-09	3.36574205094708e-06	2.54947158097075e-06	ENSG00000073536/ENSG00000105202/ENSG00000122406/ENSG00000141101/ENSG00000144895/ENSG00000164346/ENSG00000171490/ENSG00000181163	8
C12429	1	translational initiation	GO:0006413	6/28	132/20973	1.86412043170738e-08	3.75620266989037e-06	2.84523644839547e-06	ENSG00000100129/ENSG00000100353/ENSG00000130741/ENSG00000144895/ENSG00000147677/ENSG00000181163	6
C12430	1	DNA replication	GO:0006260	20/30	302/20973	2.05728760455728e-30	6.62446608667445e-28	3.70311768820311e-28	ENSG00000049541/ENSG00000051180/ENSG00000065328/ENSG00000073111/ENSG00000076003/ENSG00000085840/ENSG00000093009/ENSG00000094804/ENSG00000100297/ENSG00000101868/ENSG00000104738/ENSG00000111445/ENSG00000112118/ENSG00000131153/ENSG00000143476/ENSG00000147536/ENSG00000159259/ENSG00000166508/ENSG00000167670/ENSG00000168496	20
C12430	1	double-strand break repair via break-induced replication	GO:0000727	9/30	12/20973	1.45332993061543e-24	1.55990745886056e-22	8.71997958369258e-23	ENSG00000073111/ENSG00000076003/ENSG00000093009/ENSG00000100297/ENSG00000104738/ENSG00000112118/ENSG00000131153/ENSG00000147536/ENSG00000166508	9
C12430	1	DNA duplex unwinding	GO:0032508	13/30	93/20973	1.20404063009581e-23	6.46168471484753e-22	3.61212189028744e-22	ENSG00000049541/ENSG00000051180/ENSG00000073111/ENSG00000076003/ENSG00000085999/ENSG00000093009/ENSG00000100297/ENSG00000104738/ENSG00000111445/ENSG00000112118/ENSG00000131153/ENSG00000147536/ENSG00000166508	13
C12430	1	DNA integrity checkpoint signaling	GO:0031570	7/30	152/20973	1.61801525266507e-09	3.25625569598845e-08	1.8202671592482e-08	ENSG00000085840/ENSG00000092470/ENSG00000092853/ENSG00000093009/ENSG00000094804/ENSG00000101412/ENSG00000143476	7
C12430	1	regulation of DNA-directed DNA polymerase activity	GO:1900262	4/30	13/20973	2.40962836320776e-09	4.31055740529388e-08	2.40962836320776e-08	ENSG00000049541/ENSG00000111445/ENSG00000131153/ENSG00000147536	4
C12430	1	positive regulation of DNA-directed DNA polymerase activity	GO:1900264	4/30	13/20973	2.40962836320776e-09	4.31055740529388e-08	2.40962836320776e-08	ENSG00000049541/ENSG00000111445/ENSG00000131153/ENSG00000147536	4
C12430	1	mitotic DNA replication checkpoint signaling	GO:0033314	3/30	11/20973	4.32399622447894e-07	5.29702168575737e-06	2.96106802309418e-06	ENSG00000085840/ENSG00000092853/ENSG00000094804	3
C12430	1	regulation of G2/M transition of mitotic cell cycle	GO:0010389	5/30	109/20973	4.44160203464127e-07	5.29702168575737e-06	2.96106802309418e-06	ENSG00000085840/ENSG00000092853/ENSG00000094804/ENSG00000143476/ENSG00000164045	5
C12430	1	protein-DNA complex assembly	GO:0065004	6/30	227/20973	7.1905239175502e-07	7.98396103948677e-06	4.46308381089323e-06	ENSG00000051180/ENSG00000073111/ENSG00000093009/ENSG00000119969/ENSG00000159259/ENSG00000167670	6
C12430	1	regulation of DNA-templated DNA replication	GO:0090329	4/30	53/20973	9.4844635175629e-07	9.8516040408234e-06	5.50710784890749e-06	ENSG00000049541/ENSG00000111445/ENSG00000131153/ENSG00000147536	4
C12431	1	cytoplasmic translation	GO:0002181	7/23	165/20973	3.61975444016545e-10	9.62854681084009e-08	6.17263388744002e-08	ENSG00000100353/ENSG00000116251/ENSG00000122406/ENSG00000138326/ENSG00000143947/ENSG00000161970/ENSG00000265681	7
C12432	1	DNA replication	GO:0006260	17/23	302/20973	2.92330144595837e-27	7.92214691854719e-25	4.36956637185357e-25	ENSG00000049541/ENSG00000073111/ENSG00000076003/ENSG00000085840/ENSG00000094804/ENSG00000100297/ENSG00000101868/ENSG00000104738/ENSG00000111445/ENSG00000112118/ENSG00000131153/ENSG00000143476/ENSG00000147536/ENSG00000159259/ENSG00000166508/ENSG00000167670/ENSG00000168496	17
C12432	1	double-strand break repair via break-induced replication	GO:0000727	8/23	12/20973	2.61089985691641e-22	2.35851287074783e-20	1.30086940239344e-20	ENSG00000073111/ENSG00000076003/ENSG00000100297/ENSG00000104738/ENSG00000112118/ENSG00000131153/ENSG00000147536/ENSG00000166508	8
C12432	1	DNA duplex unwinding	GO:0032508	10/23	93/20973	1.94787351686108e-18	8.79789538448921e-17	4.85259718235567e-17	ENSG00000049541/ENSG00000073111/ENSG00000076003/ENSG00000100297/ENSG00000104738/ENSG00000111445/ENSG00000112118/ENSG00000131153/ENSG00000147536/ENSG00000166508	10
C12432	1	regulation of DNA-directed DNA polymerase activity	GO:1900262	4/23	13/20973	7.80465008395946e-10	1.24415304279589e-08	6.86229295307891e-09	ENSG00000049541/ENSG00000111445/ENSG00000131153/ENSG00000147536	4
C12432	1	positive regulation of DNA-directed DNA polymerase activity	GO:1900264	4/23	13/20973	7.80465008395946e-10	1.24415304279589e-08	6.86229295307891e-09	ENSG00000049541/ENSG00000111445/ENSG00000131153/ENSG00000147536	4
C12432	1	regulation of DNA-templated DNA replication	GO:0090329	4/23	53/20973	3.10495393172576e-07	4.00686912141753e-06	2.21004239751909e-06	ENSG00000049541/ENSG00000111445/ENSG00000131153/ENSG00000147536	4
C12432	1	DNA integrity checkpoint signaling	GO:0031570	5/23	152/20973	5.66867943081324e-07	6.67918315543648e-06	3.68399303970472e-06	ENSG00000085840/ENSG00000092470/ENSG00000094804/ENSG00000101412/ENSG00000143476	5
C12434	1	antigen processing and presentation of endogenous peptide antigen via MHC class I	GO:0019885	7/16	72/20973	4.64820405960409e-14	1.42235044223885e-11	4.94177484231592e-12	ENSG00000168394/ENSG00000204267/ENSG00000204525/ENSG00000204592/ENSG00000204642/ENSG00000206503/ENSG00000234745	7
C12434	1	antigen processing and presentation of peptide antigen via MHC class I	GO:0002474	7/16	85/20973	1.54983440536769e-13	1.72025650835743e-11	5.97681139814588e-12	ENSG00000168394/ENSG00000204267/ENSG00000204525/ENSG00000204592/ENSG00000204642/ENSG00000206503/ENSG00000234745	7
C12434	1	T cell receptor signaling pathway	GO:0050852	6/16	178/20973	2.56318721186276e-09	8.71483652033339e-08	3.02785857775601e-08	ENSG00000026950/ENSG00000111801/ENSG00000112763/ENSG00000124508/ENSG00000186470/ENSG00000206503	6
C12434	1	T cell mediated immunity	GO:0002456	6/16	182/20973	2.92951240322278e-09	8.9643079538617e-08	3.11453423921579e-08	ENSG00000111801/ENSG00000186470/ENSG00000204592/ENSG00000204642/ENSG00000206503/ENSG00000234745	6
C12434	1	negative regulation of innate immune response	GO:0045824	5/16	152/20973	7.66607457970086e-08	1.95484901782372e-06	6.79187309254199e-07	ENSG00000140853/ENSG00000204592/ENSG00000204642/ENSG00000206503/ENSG00000234745	5
C12434	1	positive regulation of T cell mediated cytotoxicity	GO:0001916	4/16	74/20973	2.516331105764e-07	5.13331545575855e-06	1.78350485390992e-06	ENSG00000204592/ENSG00000204642/ENSG00000206503/ENSG00000234745	4
C12434	1	negative regulation of response to biotic stimulus	GO:0002832	5/16	209/20973	3.74227833989142e-07	7.15710732504235e-06	2.48664547584891e-06	ENSG00000140853/ENSG00000204592/ENSG00000204642/ENSG00000206503/ENSG00000234745	5
C12436	1	ribonucleoprotein complex assembly	GO:0022618	13/14	232/20973	3.66908588321228e-25	1.12430850641524e-23	5.76568464828329e-24	ENSG00000199347/ENSG00000199377/ENSG00000199568/ENSG00000200156/ENSG00000200169/ENSG00000200795/ENSG00000201183/ENSG00000201558/ENSG00000202538/ENSG00000264229/ENSG00000274978/ENSG00000275538/ENSG00000277610	13
C12436	1	ribonucleoprotein complex subunit organization	GO:0071826	13/14	240/20973	5.76568464828329e-25	1.12430850641524e-23	5.76568464828329e-24	ENSG00000199347/ENSG00000199377/ENSG00000199568/ENSG00000200156/ENSG00000200169/ENSG00000200795/ENSG00000201183/ENSG00000201558/ENSG00000202538/ENSG00000264229/ENSG00000274978/ENSG00000275538/ENSG00000277610	13
C12436	1	RNA splicing, via transesterification reactions with bulged adenosine as nucleophile	GO:0000377	13/14	364/20973	1.44384606799858e-22	1.30099660349148e-21	6.67177745380247e-22	ENSG00000199347/ENSG00000199377/ENSG00000199568/ENSG00000200156/ENSG00000200169/ENSG00000200795/ENSG00000201183/ENSG00000201558/ENSG00000202538/ENSG00000264229/ENSG00000274978/ENSG00000275538/ENSG00000277610	13
C12436	1	mRNA splicing, via spliceosome	GO:0000398	13/14	364/20973	1.44384606799858e-22	1.30099660349148e-21	6.67177745380247e-22	ENSG00000199347/ENSG00000199377/ENSG00000199568/ENSG00000200156/ENSG00000200169/ENSG00000200795/ENSG00000201183/ENSG00000201558/ENSG00000202538/ENSG00000264229/ENSG00000274978/ENSG00000275538/ENSG00000277610	13
C12436	1	RNA splicing, via transesterification reactions	GO:0000375	13/14	368/20973	1.66794436345062e-22	1.30099660349148e-21	6.67177745380247e-22	ENSG00000199347/ENSG00000199377/ENSG00000199568/ENSG00000200156/ENSG00000200169/ENSG00000200795/ENSG00000201183/ENSG00000201558/ENSG00000202538/ENSG00000264229/ENSG00000274978/ENSG00000275538/ENSG00000277610	13
C12437	1	protein folding	GO:0006457	12/16	233/20973	4.65263598250121e-21	2.26583372347809e-18	8.81552080894967e-19	ENSG00000080824/ENSG00000100591/ENSG00000115541/ENSG00000120694/ENSG00000132002/ENSG00000144381/ENSG00000146731/ENSG00000150753/ENSG00000173110/ENSG00000204388/ENSG00000204389/ENSG00000204390	12
C12437	1	response to unfolded protein	GO:0006986	10/16	160/20973	3.8673008776439e-18	6.2779184247086e-16	2.44250581745931e-16	ENSG00000080824/ENSG00000115541/ENSG00000120694/ENSG00000132002/ENSG00000134001/ENSG00000144381/ENSG00000173110/ENSG00000204388/ENSG00000204389/ENSG00000204390	10
C12437	1	cellular response to heat	GO:0034605	6/16	83/20973	2.47952904127751e-11	1.34170071455794e-09	5.22006113953161e-10	ENSG00000080824/ENSG00000132002/ENSG00000134001/ENSG00000173110/ENSG00000204388/ENSG00000204389	6
C12437	1	cellular response to unfolded protein	GO:0034620	6/16	120/20973	2.36342213297954e-10	1.0463514352373e-08	4.07096635345758e-09	ENSG00000134001/ENSG00000144381/ENSG00000173110/ENSG00000204388/ENSG00000204389/ENSG00000204390	6
C12437	1	protein stabilization	GO:0050821	6/16	220/20973	9.12872465542671e-09	3.17549207656629e-07	1.2354664947194e-07	ENSG00000080824/ENSG00000144381/ENSG00000146731/ENSG00000150753/ENSG00000204388/ENSG00000204389	6
C12438	1	chromosome segregation	GO:0007059	11/17	380/20973	6.71806887786376e-16	3.0970297526952e-13	1.49919010748118e-13	ENSG00000148773/ENSG00000152253/ENSG00000154839/ENSG00000161888/ENSG00000166851/ENSG00000171320/ENSG00000175063/ENSG00000178999/ENSG00000184661/ENSG00000186185/ENSG00000237649	11
C12438	1	nuclear chromosome segregation	GO:0098813	8/17	317/20973	5.38725158990966e-11	1.24176149147418e-08	6.01103861610973e-09	ENSG00000152253/ENSG00000161888/ENSG00000166851/ENSG00000171320/ENSG00000175063/ENSG00000178999/ENSG00000186185/ENSG00000237649	8
C12438	1	mitotic cell cycle phase transition	GO:0044772	8/17	471/20973	1.24126601757578e-09	1.90741211367478e-07	9.23327704301982e-08	ENSG00000145386/ENSG00000162063/ENSG00000166851/ENSG00000170312/ENSG00000171848/ENSG00000175063/ENSG00000178999/ENSG00000183856	8
C12438	1	mitotic nuclear division	GO:0140014	7/17	325/20973	3.42484212292357e-09	3.94713054666942e-07	1.9107013948942e-07	ENSG00000148773/ENSG00000166851/ENSG00000175063/ENSG00000178999/ENSG00000184661/ENSG00000186185/ENSG00000237649	7
C12438	1	regulation of chromosome segregation	GO:0051983	5/17	93/20973	9.12318690299967e-09	8.13798960045217e-07	3.9393853072174e-07	ENSG00000148773/ENSG00000166851/ENSG00000175063/ENSG00000178999/ENSG00000184661	5
C12438	1	sister chromatid segregation	GO:0000819	6/17	210/20973	1.05917435146883e-08	8.13798960045217e-07	3.9393853072174e-07	ENSG00000166851/ENSG00000171320/ENSG00000175063/ENSG00000178999/ENSG00000186185/ENSG00000237649	6
C12440	1	homophilic cell adhesion via plasma membrane adhesion molecules	GO:0007156	15/15	172/20973	2.7371016205365e-32	2.7371016205365e-31	NA	ENSG00000240184/ENSG00000240764/ENSG00000242419/ENSG00000253305/ENSG00000253485/ENSG00000253537/ENSG00000253731/ENSG00000253767/ENSG00000253846/ENSG00000253873/ENSG00000253910/ENSG00000253953/ENSG00000254122/ENSG00000261934/ENSG00000262209	15
C12442	1	cytoplasmic translation	GO:0002181	14/15	165/20973	2.95284220858445e-29	1.65359163680729e-27	7.45981189537124e-28	ENSG00000063177/ENSG00000083845/ENSG00000105640/ENSG00000109475/ENSG00000115268/ENSG00000124614/ENSG00000130255/ENSG00000134419/ENSG00000145592/ENSG00000172809/ENSG00000182899/ENSG00000197756/ENSG00000198242/ENSG00000233927	14
C12442	1	ribosomal small subunit assembly	GO:0000028	4/15	19/20973	6.52341185513869e-10	1.23516631106077e-08	5.57217884689069e-09	ENSG00000083845/ENSG00000115268/ENSG00000172809/ENSG00000233927	4
C12442	1	ribosome assembly	GO:0042255	5/15	64/20973	6.6169623806827e-10	1.23516631106077e-08	5.57217884689069e-09	ENSG00000083845/ENSG00000115268/ENSG00000172809/ENSG00000198242/ENSG00000233927	5
C12442	1	ribosome biogenesis	GO:0042254	6/15	331/20973	6.55692097807261e-08	9.17968936930165e-07	4.14121324930902e-07	ENSG00000083845/ENSG00000115268/ENSG00000172809/ENSG00000182899/ENSG00000198242/ENSG00000233927	6
C12442	1	ribonucleoprotein complex subunit organization	GO:0071826	5/15	240/20973	5.14750027116165e-07	4.11800021692932e-06	1.85774445876511e-06	ENSG00000083845/ENSG00000115268/ENSG00000172809/ENSG00000198242/ENSG00000233927	5
C12444	1	DNA-templated DNA replication	GO:0006261	12/17	162/20973	1.78444232654419e-22	6.10279275678114e-20	3.56888465308839e-20	ENSG00000062822/ENSG00000100479/ENSG00000105486/ENSG00000111602/ENSG00000127586/ENSG00000138658/ENSG00000146263/ENSG00000160949/ENSG00000160957/ENSG00000176208/ENSG00000198056/ENSG00000198554	12
C12452	1	antimicrobial humoral immune response mediated by antimicrobial peptide	GO:0061844	5/13	94/20973	2.03168769039446e-09	5.34520776392664e-07	2.8066787962933e-07	ENSG00000008438/ENSG00000012223/ENSG00000164047/ENSG00000164821/ENSG00000239839	5
C12452	1	defense response to bacterium	GO:0042742	7/13	437/20973	2.50361019387665e-09	5.34520776392664e-07	2.8066787962933e-07	ENSG00000008438/ENSG00000012223/ENSG00000101425/ENSG00000148346/ENSG00000164047/ENSG00000164821/ENSG00000239839	7
C12452	1	innate immune response in mucosa	GO:0002227	4/13	34/20973	4.07208226941629e-09	5.79593043013586e-07	3.04334569609007e-07	ENSG00000012223/ENSG00000164047/ENSG00000164821/ENSG00000239839	4
C12452	1	mucosal immune response	GO:0002385	4/13	45/20973	1.30332545474865e-08	1.11303993835535e-06	5.84438572339923e-07	ENSG00000012223/ENSG00000164047/ENSG00000164821/ENSG00000239839	4
C12452	1	killing of cells of another organism	GO:0031640	4/13	62/20973	4.85127703813554e-08	2.58936911910484e-06	1.35963422253009e-06	ENSG00000008438/ENSG00000012223/ENSG00000164821/ENSG00000239839	4
C12452	1	membrane disruption in another organism	GO:0051673	3/13	18/20973	1.50993183019023e-07	6.44740891491228e-06	3.38542610347914e-06	ENSG00000012223/ENSG00000164821/ENSG00000239839	3
C12454	1	DNA-templated DNA replication	GO:0006261	8/13	162/20973	1.32593189731241e-14	2.15289990614385e-12	1.09928117752828e-12	ENSG00000062822/ENSG00000100479/ENSG00000105486/ENSG00000111602/ENSG00000127586/ENSG00000160949/ENSG00000160957/ENSG00000198056	8
C12454	1	DNA replication	GO:0006260	9/13	302/20973	1.60664172100287e-14	2.15289990614385e-12	1.09928117752828e-12	ENSG00000062822/ENSG00000100479/ENSG00000104889/ENSG00000105486/ENSG00000111602/ENSG00000127586/ENSG00000160949/ENSG00000160957/ENSG00000198056	9
C12455	1	MHC class II protein complex assembly	GO:0002399	10/11	97/20973	3.0436816699408e-23	3.88069412917452e-21	1.15339515913546e-21	ENSG00000179344/ENSG00000196126/ENSG00000196735/ENSG00000198502/ENSG00000204252/ENSG00000204257/ENSG00000204287/ENSG00000223865/ENSG00000231389/ENSG00000242574	10
C12455	1	peptide antigen assembly with MHC class II protein complex	GO:0002503	10/11	97/20973	3.0436816699408e-23	3.88069412917452e-21	1.15339515913546e-21	ENSG00000179344/ENSG00000196126/ENSG00000196735/ENSG00000198502/ENSG00000204252/ENSG00000204257/ENSG00000204287/ENSG00000223865/ENSG00000231389/ENSG00000242574	10
C12455	1	antigen processing and presentation of exogenous peptide antigen via MHC class II	GO:0019886	10/11	111/20973	1.24660334744662e-22	6.35767707197774e-21	1.88958823191908e-21	ENSG00000179344/ENSG00000196126/ENSG00000196735/ENSG00000198502/ENSG00000204252/ENSG00000204257/ENSG00000204287/ENSG00000223865/ENSG00000231389/ENSG00000242574	10
C12455	1	immunoglobulin production involved in immunoglobulin-mediated immune response	GO:0002381	10/11	156/20973	4.22966692629377e-21	1.07856506620491e-19	3.20564230203317e-20	ENSG00000179344/ENSG00000196126/ENSG00000196735/ENSG00000198502/ENSG00000204252/ENSG00000204257/ENSG00000204287/ENSG00000223865/ENSG00000231389/ENSG00000242574	10
C12455	1	immunoglobulin production	GO:0002377	10/11	310/20973	4.67683501143331e-18	9.17379175319611e-17	2.72657587711092e-17	ENSG00000179344/ENSG00000196126/ENSG00000196735/ENSG00000198502/ENSG00000204252/ENSG00000204257/ENSG00000204287/ENSG00000223865/ENSG00000231389/ENSG00000242574	10
C12455	1	positive regulation of T cell activation	GO:0050870	10/11	351/20973	1.64487146372418e-17	2.62151389531042e-16	7.79149640711456e-17	ENSG00000179344/ENSG00000196126/ENSG00000196735/ENSG00000198502/ENSG00000204252/ENSG00000204257/ENSG00000204287/ENSG00000223865/ENSG00000231389/ENSG00000242574	10
C12455	1	positive regulation of leukocyte cell-cell adhesion	GO:1903039	10/11	382/20973	3.86989893037469e-17	5.80484839556204e-16	1.72528001849522e-16	ENSG00000179344/ENSG00000196126/ENSG00000196735/ENSG00000198502/ENSG00000204252/ENSG00000204257/ENSG00000204287/ENSG00000223865/ENSG00000231389/ENSG00000242574	10
C12455	1	regulation of T cell activation	GO:0050863	10/11	488/20973	4.57625331430612e-16	5.8347229757403e-15	1.73415915068442e-15	ENSG00000179344/ENSG00000196126/ENSG00000196735/ENSG00000198502/ENSG00000204252/ENSG00000204257/ENSG00000204287/ENSG00000223865/ENSG00000231389/ENSG00000242574	10
C12455	1	positive regulation of lymphocyte activation	GO:0051251	10/11	496/20973	5.39050038379915e-16	6.50646426496181e-15	1.93380981249639e-15	ENSG00000179344/ENSG00000196126/ENSG00000196735/ENSG00000198502/ENSG00000204252/ENSG00000204257/ENSG00000204287/ENSG00000223865/ENSG00000231389/ENSG00000242574	10
C12456	1	'de novo' protein folding	GO:0006458	8/10	53/20973	4.285105488547e-20	1.68833156248752e-17	5.14212658625639e-18	ENSG00000115541/ENSG00000120694/ENSG00000132002/ENSG00000144381/ENSG00000173110/ENSG00000204388/ENSG00000204389/ENSG00000204390	8
C12456	1	response to unfolded protein	GO:0006986	9/10	160/20973	6.92726717273314e-19	1.36467163302843e-16	4.15636030363988e-17	ENSG00000080824/ENSG00000115541/ENSG00000120694/ENSG00000132002/ENSG00000144381/ENSG00000173110/ENSG00000204388/ENSG00000204389/ENSG00000204390	9
C12456	1	response to temperature stimulus	GO:0009266	6/10	211/20973	1.96109529180979e-10	8.39757362926745e-09	2.55763663835557e-09	ENSG00000080824/ENSG00000132002/ENSG00000144381/ENSG00000173110/ENSG00000204388/ENSG00000204389	6
C12456	1	cellular response to heat	GO:0034605	5/10	83/20973	2.13136386529631e-10	8.39757362926745e-09	2.55763663835557e-09	ENSG00000080824/ENSG00000132002/ENSG00000173110/ENSG00000204388/ENSG00000204389	5
C12456	1	cellular response to unfolded protein	GO:0034620	5/10	120/20973	1.38871569814204e-09	4.9741271369815e-08	1.51496257979132e-08	ENSG00000144381/ENSG00000173110/ENSG00000204388/ENSG00000204389/ENSG00000204390	5
C12456	1	negative regulation of inclusion body assembly	GO:0090084	3/10	20/20973	8.86071689593264e-08	2.49365889785533e-06	7.59490019651369e-07	ENSG00000132002/ENSG00000204388/ENSG00000204389	3
C12457	1	double-strand break repair via break-induced replication	GO:0000727	7/12	12/20973	1.77108210009491e-21	1.18662500706359e-19	3.72859389493666e-20	ENSG00000073111/ENSG00000076003/ENSG00000104738/ENSG00000112118/ENSG00000131153/ENSG00000147536/ENSG00000166508	7
C12457	1	DNA-templated DNA replication	GO:0006261	10/12	162/20973	3.71714175462045e-20	1.21757534591861e-18	3.82584554884087e-19	ENSG00000049541/ENSG00000073111/ENSG00000076003/ENSG00000101868/ENSG00000104738/ENSG00000111445/ENSG00000112118/ENSG00000131153/ENSG00000147536/ENSG00000166508	10
C12457	1	DNA replication	GO:0006260	11/12	302/20973	5.45182990709824e-20	1.21757534591861e-18	3.82584554884087e-19	ENSG00000049541/ENSG00000073111/ENSG00000076003/ENSG00000101868/ENSG00000104738/ENSG00000111445/ENSG00000112118/ENSG00000131153/ENSG00000147536/ENSG00000159259/ENSG00000166508	11
C12457	1	DNA duplex unwinding	GO:0032508	9/12	93/20973	9.69126033780881e-20	1.62328610658298e-18	5.10066333568885e-19	ENSG00000049541/ENSG00000073111/ENSG00000076003/ENSG00000104738/ENSG00000111445/ENSG00000112118/ENSG00000131153/ENSG00000147536/ENSG00000166508	9
C12457	1	regulation of DNA-directed DNA polymerase activity	GO:1900262	4/12	13/20973	4.37936583551992e-11	1.83385944362397e-10	5.76232346778937e-11	ENSG00000049541/ENSG00000111445/ENSG00000131153/ENSG00000147536	4
C12457	1	positive regulation of DNA-directed DNA polymerase activity	GO:1900264	4/12	13/20973	4.37936583551992e-11	1.83385944362397e-10	5.76232346778937e-11	ENSG00000049541/ENSG00000111445/ENSG00000131153/ENSG00000147536	4
C12457	1	regulation of DNA-templated DNA replication	GO:0090329	4/12	53/20973	1.77176598560842e-08	5.9354160517882e-08	1.86501682695623e-08	ENSG00000049541/ENSG00000111445/ENSG00000131153/ENSG00000147536	4
C12460	1	antimicrobial humoral response	GO:0019730	5/11	152/20973	8.34916003133377e-09	2.20417824827212e-06	9.22801898200049e-07	ENSG00000100448/ENSG00000169397/ENSG00000172232/ENSG00000196415/ENSG00000197561	5
C12460	1	neutrophil-mediated killing of bacterium	GO:0070944	3/11	13/20973	3.06082697844224e-08	2.5703588722787e-06	1.07610718337027e-06	ENSG00000100448/ENSG00000172232/ENSG00000197561	3
C12460	1	defense response to bacterium	GO:0042742	6/11	437/20973	3.34450928404586e-08	2.5703588722787e-06	1.07610718337027e-06	ENSG00000100448/ENSG00000121053/ENSG00000169397/ENSG00000172232/ENSG00000186652/ENSG00000197561	6
C12460	1	neutrophil-mediated killing of symbiont cell	GO:0070943	3/11	14/20973	3.89448313981622e-08	2.5703588722787e-06	1.07610718337027e-06	ENSG00000100448/ENSG00000172232/ENSG00000197561	3
C12460	1	neutrophil mediated cytotoxicity	GO:0070942	3/11	16/20973	5.98808364260337e-08	3.16170816329458e-06	1.32368164731232e-06	ENSG00000100448/ENSG00000172232/ENSG00000197561	3
C12461	1	DNA-templated DNA replication	GO:0006261	8/10	162/20973	4.72812681651e-16	5.0118144255006e-14	2.53825755412642e-14	ENSG00000062822/ENSG00000100297/ENSG00000100479/ENSG00000105486/ENSG00000111602/ENSG00000127586/ENSG00000160949/ENSG00000198056	8
C12463	1	defense response to virus	GO:0051607	6/10	346/20973	3.83520880032371e-09	4.44833003219797e-07	1.64296584753388e-07	ENSG00000138496/ENSG00000157601/ENSG00000163840/ENSG00000185507/ENSG00000188313/ENSG00000213928	6
C12463	1	defense response to symbiont	GO:0140546	6/10	347/20973	3.90204388789296e-09	4.44833003219797e-07	1.64296584753388e-07	ENSG00000138496/ENSG00000157601/ENSG00000163840/ENSG00000185507/ENSG00000188313/ENSG00000213928	6
C12463	1	protein mono-ADP-ribosylation	GO:0140289	3/10	12/20973	1.71339251004568e-08	1.19740951062733e-06	4.42256513620434e-07	ENSG00000059378/ENSG00000138496/ENSG00000173193	3
C12463	1	response to virus	GO:0009615	6/10	460/20973	2.10071843969706e-08	1.19740951062733e-06	4.42256513620434e-07	ENSG00000138496/ENSG00000157601/ENSG00000163840/ENSG00000185507/ENSG00000188313/ENSG00000213928	6
C12464	1	protein folding	GO:0006457	7/10	233/20973	2.22651933310568e-12	4.8983425328325e-10	2.71869729095009e-10	ENSG00000044574/ENSG00000090520/ENSG00000128228/ENSG00000143870/ENSG00000155660/ENSG00000166794/ENSG00000167004	7
C12464	1	response to endoplasmic reticulum stress	GO:0034976	6/10	291/20973	1.35844947496818e-09	1.494294422465e-07	8.29369153138469e-08	ENSG00000044574/ENSG00000128228/ENSG00000145050/ENSG00000149428/ENSG00000155660/ENSG00000167004	6
C12469	1	aerobic electron transport chain	GO:0019646	4/8	98/20973	3.09266301576443e-08	1.05135383930426e-06	4.69504106866336e-07	ENSG00000099795/ENSG00000111775/ENSG00000131495/ENSG00000164405	4
C12469	1	ATP metabolic process	GO:0046034	5/8	309/20973	3.630186307153e-08	1.05135383930426e-06	4.69504106866336e-07	ENSG00000099795/ENSG00000111775/ENSG00000131495/ENSG00000159199/ENSG00000164405	5
C12469	1	ATP synthesis coupled electron transport	GO:0042773	4/8	106/20973	4.24789430021923e-08	1.05135383930426e-06	4.69504106866336e-07	ENSG00000099795/ENSG00000111775/ENSG00000131495/ENSG00000164405	4
C12469	1	mitochondrial ATP synthesis coupled electron transport	GO:0042775	4/8	106/20973	4.24789430021923e-08	1.05135383930426e-06	4.69504106866336e-07	ENSG00000099795/ENSG00000111775/ENSG00000131495/ENSG00000164405	4
C12470	1	homophilic cell adhesion via plasma membrane adhesion molecules	GO:0007156	9/9	172/20973	1.35869622523406e-19	4.07608867570217e-19	NA	ENSG00000253305/ENSG00000253485/ENSG00000253537/ENSG00000253731/ENSG00000253767/ENSG00000253910/ENSG00000253953/ENSG00000261934/ENSG00000262209	9
C12471	1	antigen processing and presentation of endogenous peptide antigen via MHC class I via ER pathway	GO:0002484	5/6	44/20973	1.9248467326961e-13	2.3675614812162e-11	4.25492435648612e-12	ENSG00000204525/ENSG00000204592/ENSG00000204642/ENSG00000206503/ENSG00000234745	5
C12471	1	antigen processing and presentation of endogenous peptide antigen via MHC class I via ER pathway, TAP-independent	GO:0002486	5/6	44/20973	1.9248467326961e-13	2.3675614812162e-11	4.25492435648612e-12	ENSG00000204525/ENSG00000204592/ENSG00000204642/ENSG00000206503/ENSG00000234745	5
C12471	1	antigen processing and presentation of peptide antigen via MHC class I	GO:0002474	5/6	85/20973	5.80427142276415e-12	3.03185852823031e-10	5.4487829775641e-11	ENSG00000204525/ENSG00000204592/ENSG00000204642/ENSG00000206503/ENSG00000234745	5
C12471	1	negative regulation of innate immune response	GO:0045824	5/6	152/20973	1.11653062784907e-10	3.92380763501245e-09	7.05177238641519e-10	ENSG00000140853/ENSG00000204592/ENSG00000204642/ENSG00000206503/ENSG00000234745	5
C12471	1	negative regulation of response to biotic stimulus	GO:0002832	5/6	209/20973	5.5759794942997e-10	1.52410106177525e-08	2.73907764632266e-09	ENSG00000140853/ENSG00000204592/ENSG00000204642/ENSG00000206503/ENSG00000234745	5
C12471	1	positive regulation of T cell mediated cytotoxicity	GO:0001916	4/6	74/20973	2.13008054872657e-09	4.76363468169761e-08	8.56108928674795e-09	ENSG00000204592/ENSG00000204642/ENSG00000206503/ENSG00000234745	4
C12471	1	negative regulation of immune response	GO:0050777	5/6	278/20973	2.34333657856392e-09	4.80383998605604e-08	8.63334528944604e-09	ENSG00000140853/ENSG00000204592/ENSG00000204642/ENSG00000206503/ENSG00000234745	5
C12471	1	negative regulation of leukocyte mediated cytotoxicity	GO:0001911	4/6	105/20973	8.82836166307905e-09	1.14852207868434e-07	2.06409616194876e-08	ENSG00000204592/ENSG00000204642/ENSG00000206503/ENSG00000234745	4
C12471	1	T cell mediated cytotoxicity	GO:0001913	4/6	107/20973	9.52940614941027e-09	1.14852207868434e-07	2.06409616194876e-08	ENSG00000204592/ENSG00000204642/ENSG00000206503/ENSG00000234745	4
C12471	1	negative regulation of cell killing	GO:0031342	4/6	108/20973	9.8951638271116e-09	1.14852207868434e-07	2.06409616194876e-08	ENSG00000204592/ENSG00000204642/ENSG00000206503/ENSG00000234745	4
C12471	1	negative regulation of defense response	GO:0031348	5/6	371/20973	9.97258633091789e-09	1.14852207868434e-07	2.06409616194876e-08	ENSG00000140853/ENSG00000204592/ENSG00000204642/ENSG00000206503/ENSG00000234745	5
C12471	1	positive regulation of leukocyte mediated cytotoxicity	GO:0001912	4/6	109/20973	1.02713356630307e-08	1.14852207868434e-07	2.06409616194876e-08	ENSG00000204592/ENSG00000204642/ENSG00000206503/ENSG00000234745	4
C12471	1	negative regulation of lymphocyte mediated immunity	GO:0002707	4/6	139/20973	2.74310130759053e-08	2.8116788402803e-07	5.05308135608782e-08	ENSG00000204592/ENSG00000204642/ENSG00000206503/ENSG00000234745	4
C12471	1	positive regulation of adaptive immune response based on somatic recombination of immune receptors built from immunoglobulin superfamily domains	GO:0002824	4/6	172/20973	6.46917652676191e-08	5.30472475194476e-07	9.5335233025965e-08	ENSG00000204592/ENSG00000204642/ENSG00000206503/ENSG00000234745	4
C12471	1	natural killer cell mediated cytotoxicity	GO:0042267	4/6	213/20973	1.52699607628095e-07	1.0732600993289e-06	1.92883714898646e-07	ENSG00000204592/ENSG00000204642/ENSG00000206503/ENSG00000234745	4
C12471	1	leukocyte mediated cytotoxicity	GO:0001909	4/6	292/20973	5.40194846496168e-07	3.16399838662041e-06	5.68626154206493e-07	ENSG00000204592/ENSG00000204642/ENSG00000206503/ENSG00000234745	4
C12471	1	cell killing	GO:0001906	4/6	362/20973	1.27421895747995e-06	7.12404235318338e-06	1.2803156989033e-06	ENSG00000204592/ENSG00000204642/ENSG00000206503/ENSG00000234745	4
C12473	1	proton motive force-driven ATP synthesis	GO:0015986	3/8	25/20973	8.34523068223921e-08	5.00713840934353e-06	1.40551253595608e-06	ENSG00000135390/ENSG00000167283/ENSG00000241837	3
C12474	1	chromosome segregation	GO:0007059	6/9	380/20973	2.72918696245482e-09	9.03360884572545e-07	3.84959003125206e-07	ENSG00000171320/ENSG00000175063/ENSG00000178999/ENSG00000184661/ENSG00000186185/ENSG00000237649	6
C12474	1	sister chromatid segregation	GO:0000819	5/9	210/20973	1.17039954332995e-08	1.93701124421107e-06	8.2543967792744e-07	ENSG00000171320/ENSG00000175063/ENSG00000178999/ENSG00000186185/ENSG00000237649	5
C12474	1	nuclear chromosome segregation	GO:0098813	5/9	317/20973	9.16517475229502e-08	8.58639570306185e-06	3.65901422868592e-06	ENSG00000171320/ENSG00000175063/ENSG00000178999/ENSG00000186185/ENSG00000237649	5
C12474	1	mitotic nuclear division	GO:0140014	5/9	325/20973	1.03763090067213e-07	8.58639570306185e-06	3.65901422868592e-06	ENSG00000175063/ENSG00000178999/ENSG00000184661/ENSG00000186185/ENSG00000237649	5
C12475	1	oxygen transport	GO:0015671	5/7	15/20973	1.8642961331713e-15	1.13722064123449e-13	4.51355905925682e-14	ENSG00000188536/ENSG00000196565/ENSG00000206172/ENSG00000206177/ENSG00000244734	5
C12475	1	hydrogen peroxide catabolic process	GO:0042744	5/7	31/20973	1.05348496137885e-13	2.14208608813699e-12	8.50180846025036e-13	ENSG00000188536/ENSG00000196565/ENSG00000206172/ENSG00000206177/ENSG00000244734	5
C12475	1	cellular oxidant detoxification	GO:0098869	5/7	115/20973	9.45236156961771e-11	1.15318811149336e-09	4.57693297055174e-10	ENSG00000188536/ENSG00000196565/ENSG00000206172/ENSG00000206177/ENSG00000244734	5
C12475	1	detoxification	GO:0098754	5/7	166/20973	6.06299001980054e-10	4.62302989009791e-09	1.83485224283437e-09	ENSG00000188536/ENSG00000196565/ENSG00000206172/ENSG00000206177/ENSG00000244734	5
C12481	1	DNA replication	GO:0006260	7/8	302/20973	9.46566754252862e-13	2.99268923568401e-11	8.50053751155023e-12	ENSG00000049541/ENSG00000073111/ENSG00000076003/ENSG00000101868/ENSG00000112118/ENSG00000159259/ENSG00000166508	7
C12481	1	DNA replication initiation	GO:0006270	5/8	39/20973	9.5006007482032e-13	2.99268923568401e-11	8.50053751155023e-12	ENSG00000073111/ENSG00000076003/ENSG00000101868/ENSG00000112118/ENSG00000166508	5
C12481	1	double-strand break repair via break-induced replication	GO:0000727	4/8	12/20973	4.29404106402374e-12	8.42643409016678e-11	2.39347334223618e-11	ENSG00000073111/ENSG00000076003/ENSG00000112118/ENSG00000166508	4
C12481	1	DNA duplex unwinding	GO:0032508	5/8	93/20973	8.52064761471741e-11	7.66858285324567e-10	2.178210668424e-10	ENSG00000049541/ENSG00000073111/ENSG00000076003/ENSG00000112118/ENSG00000166508	5
C12482	1	homophilic cell adhesion via plasma membrane adhesion molecules	GO:0007156	6/6	172/20973	2.78761781884283e-13	2.78761781884283e-12	NA	ENSG00000240184/ENSG00000240764/ENSG00000242419/ENSG00000253846/ENSG00000253873/ENSG00000254122	6
C12483	1	cytoplasmic translation	GO:0002181	8/8	165/20973	1.23687525270119e-17	4.82381348553465e-16	1.43217134523296e-16	ENSG00000063177/ENSG00000105640/ENSG00000109475/ENSG00000115268/ENSG00000130255/ENSG00000145592/ENSG00000197756/ENSG00000233927	8
C12484	1	DNA-templated DNA replication	GO:0006261	7/8	162/20973	1.14451589836884e-14	9.38503036662447e-13	3.7347360894141e-13	ENSG00000062822/ENSG00000100479/ENSG00000105486/ENSG00000111602/ENSG00000127586/ENSG00000160949/ENSG00000198056	7
C12485	1	meiotic spindle organization	GO:0000212	3/8	15/20973	1.65386077747245e-08	4.39926966807671e-06	1.63645171665695e-06	ENSG00000066279/ENSG00000080986/ENSG00000087586	3
C12486	1	cytoplasmic translation	GO:0002181	7/8	165/20973	1.30437106554163e-14	1.14784653767664e-12	6.17859978414458e-13	ENSG00000134419/ENSG00000138326/ENSG00000161970/ENSG00000172809/ENSG00000182899/ENSG00000198242/ENSG00000265681	7
C12486	1	ribosomal large subunit biogenesis	GO:0042273	4/8	78/20973	1.22498130659264e-08	5.38991774900764e-07	2.90127151561416e-07	ENSG00000161970/ENSG00000172809/ENSG00000182899/ENSG00000198242	4
C12495	1	centrosome cycle	GO:0007098	5/8	141/20973	7.04682485771166e-10	7.75891472927903e-08	3.11349297074878e-08	ENSG00000075702/ENSG00000112877/ENSG00000123473/ENSG00000129810/ENSG00000142731	5
C12495	1	microtubule organizing center organization	GO:0031023	5/8	155/20973	1.13675637380905e-09	7.75891472927903e-08	3.11349297074878e-08	ENSG00000075702/ENSG00000112877/ENSG00000123473/ENSG00000129810/ENSG00000142731	5
C12495	1	centriole replication	GO:0007099	4/8	45/20973	1.28600796617884e-09	7.75891472927903e-08	3.11349297074878e-08	ENSG00000075702/ENSG00000112877/ENSG00000123473/ENSG00000142731	4
C12495	1	non-membrane-bounded organelle assembly	GO:0140694	5/8	430/20973	1.88414650296995e-07	5.68384195062601e-06	2.28080892464783e-06	ENSG00000075702/ENSG00000112877/ENSG00000123473/ENSG00000142731/ENSG00000163808	5
C12505	1	cytoplasmic translation	GO:0002181	3/3	165/20973	4.78184891820541e-07	5.73821870184649e-06	5.03352517705832e-07	ENSG00000136942/ENSG00000162244/ENSG00000197958	3
C12507	1	cytoplasmic translation	GO:0002181	4/5	165/20973	1.83572068562822e-08	3.3042972341308e-07	1.73910380743726e-07	ENSG00000083845/ENSG00000124614/ENSG00000134419/ENSG00000182899	4
C12508	1	immunoglobulin production	GO:0002377	6/6	310/20973	9.93980413888138e-12	1.98796082777628e-11	NA	ENSG00000239855/ENSG00000240382/ENSG00000240671/ENSG00000240864/ENSG00000241755/ENSG00000243290	6
C12513	1	embryonic skeletal system morphogenesis	GO:0048704	4/4	97/20973	4.29908913453492e-10	5.11591607009655e-08	7.69310687232564e-09	ENSG00000105991/ENSG00000105996/ENSG00000105997/ENSG00000106004	4
C12513	1	embryonic skeletal system development	GO:0048706	4/4	133/20973	1.54568945300696e-09	9.1968522453914e-08	1.38298530005886e-08	ENSG00000105991/ENSG00000105996/ENSG00000105997/ENSG00000106004	4
C12513	1	skeletal system morphogenesis	GO:0048705	4/4	232/20973	1.45930243298601e-08	5.78856631751117e-07	8.70461100377619e-08	ENSG00000105991/ENSG00000105996/ENSG00000105997/ENSG00000106004	4
C12515	1	DNA-templated DNA replication	GO:0006261	5/6	162/20973	1.54117620858273e-10	1.95729378490007e-08	7.94922465479516e-09	ENSG00000101003/ENSG00000138658/ENSG00000146263/ENSG00000176208/ENSG00000198554	5
C12520	1	cytoplasmic translation	GO:0002181	3/3	165/20973	4.78184891820541e-07	5.73821870184649e-06	5.03352517705832e-07	ENSG00000136942/ENSG00000162244/ENSG00000197958	3
C12523	1	regulation of mitotic metaphase/anaphase transition	GO:0030071	3/5	60/20973	2.21686507001831e-07	6.79298688097914e-06	7.41534630282323e-07	ENSG00000126787/ENSG00000134057/ENSG00000169679	3
C12523	1	metaphase/anaphase transition of mitotic cell cycle	GO:0007091	3/5	62/20973	2.4497317292706e-07	6.79298688097914e-06	7.41534630282323e-07	ENSG00000126787/ENSG00000134057/ENSG00000169679	3
C12523	1	regulation of metaphase/anaphase transition of cell cycle	GO:1902099	3/5	64/20973	2.69833401839999e-07	6.79298688097914e-06	7.41534630282323e-07	ENSG00000126787/ENSG00000134057/ENSG00000169679	3
C12523	1	regulation of mitotic sister chromatid separation	GO:0010965	3/5	65/20973	2.82869580161153e-07	6.79298688097914e-06	7.41534630282323e-07	ENSG00000126787/ENSG00000134057/ENSG00000169679	3
C12523	1	metaphase/anaphase transition of cell cycle	GO:0044784	3/5	66/20973	2.96318318821855e-07	6.79298688097914e-06	7.41534630282323e-07	ENSG00000126787/ENSG00000134057/ENSG00000169679	3
C12523	1	mitotic sister chromatid separation	GO:0051306	3/5	68/20973	3.24479019351309e-07	6.79298688097914e-06	7.41534630282323e-07	ENSG00000126787/ENSG00000134057/ENSG00000169679	3
C12523	1	regulation of sister chromatid segregation	GO:0033045	3/5	73/20973	4.0254737072469e-07	6.79298688097914e-06	7.41534630282323e-07	ENSG00000126787/ENSG00000134057/ENSG00000169679	3
C12523	1	regulation of chromosome separation	GO:1905818	3/5	73/20973	4.0254737072469e-07	6.79298688097914e-06	7.41534630282323e-07	ENSG00000126787/ENSG00000134057/ENSG00000169679	3
C12526	1	detoxification of copper ion	GO:0010273	5/5	15/20973	8.88466141483844e-17	1.28827590515157e-15	1.87045503470283e-16	ENSG00000125144/ENSG00000125148/ENSG00000169715/ENSG00000187193/ENSG00000198417	5
C12526	1	stress response to copper ion	GO:1990169	5/5	15/20973	8.88466141483844e-17	1.28827590515157e-15	1.87045503470283e-16	ENSG00000125144/ENSG00000125148/ENSG00000169715/ENSG00000187193/ENSG00000198417	5
C12526	1	detoxification of inorganic compound	GO:0061687	5/5	18/20973	2.53492437570219e-16	2.45042689651212e-15	3.55778859747676e-16	ENSG00000125144/ENSG00000125148/ENSG00000169715/ENSG00000187193/ENSG00000198417	5
C12526	1	cellular response to zinc ion	GO:0071294	5/5	24/20973	1.25752130794637e-15	7.29362358608895e-15	1.05896531195484e-15	ENSG00000125144/ENSG00000125148/ENSG00000169715/ENSG00000187193/ENSG00000198417	5
C12526	1	cellular zinc ion homeostasis	GO:0006882	5/5	45/20973	3.61469032485236e-14	1.31032524275898e-13	1.90246859202756e-14	ENSG00000125144/ENSG00000125148/ENSG00000169715/ENSG00000187193/ENSG00000198417	5
C12526	1	zinc ion homeostasis	GO:0055069	5/5	47/20973	4.53830457742787e-14	1.31610832745408e-13	1.91086508523279e-14	ENSG00000125144/ENSG00000125148/ENSG00000169715/ENSG00000187193/ENSG00000198417	5
C12526	1	negative regulation of growth	GO:0045926	5/5	270/20973	3.40838024829559e-10	5.49127928892068e-10	7.9728192942587e-11	ENSG00000125144/ENSG00000125148/ENSG00000169715/ENSG00000187193/ENSG00000198417	5
C12527	1	immunoglobulin production	GO:0002377	5/5	310/20973	6.83337092406762e-10	1.36667418481352e-09	NA	ENSG00000211660/ENSG00000211666/ENSG00000211668/ENSG00000211669/ENSG00000278196	5
C12530	1	phagocytosis, recognition	GO:0006910	5/5	96/20973	1.80841362950023e-12	7.11554763391587e-11	3.32891117376181e-12	ENSG00000211890/ENSG00000211892/ENSG00000211895/ENSG00000211896/ENSG00000211897	5
C12530	1	complement activation, classical pathway	GO:0006958	5/5	112/20973	3.96906529691561e-12	7.11554763391587e-11	3.32891117376181e-12	ENSG00000211890/ENSG00000211892/ENSG00000211895/ENSG00000211896/ENSG00000211897	5
C12530	1	phagocytosis, engulfment	GO:0006911	5/5	123/20973	6.39267791249471e-12	7.11554763391587e-11	3.32891117376181e-12	ENSG00000211890/ENSG00000211892/ENSG00000211895/ENSG00000211896/ENSG00000211897	5
C12530	1	B cell receptor signaling pathway	GO:0050853	5/5	126/20973	7.22555962399137e-12	7.11554763391587e-11	3.32891117376181e-12	ENSG00000211890/ENSG00000211892/ENSG00000211895/ENSG00000211896/ENSG00000211897	5
C12530	1	plasma membrane invagination	GO:0099024	5/5	132/20973	9.15150587424642e-12	7.11554763391587e-11	3.32891117376181e-12	ENSG00000211890/ENSG00000211892/ENSG00000211895/ENSG00000211896/ENSG00000211897	5
C12530	1	humoral immune response mediated by circulating immunoglobulin	GO:0002455	5/5	139/20973	1.18957392041724e-11	7.11554763391587e-11	3.32891117376181e-12	ENSG00000211890/ENSG00000211892/ENSG00000211895/ENSG00000211896/ENSG00000211897	5
C12530	1	membrane invagination	GO:0010324	5/5	141/20973	1.27898633927213e-11	7.11554763391587e-11	3.32891117376181e-12	ENSG00000211890/ENSG00000211892/ENSG00000211895/ENSG00000211896/ENSG00000211897	5
C12530	1	complement activation	GO:0006956	5/5	142/20973	1.3256646728222e-11	7.11554763391587e-11	3.32891117376181e-12	ENSG00000211890/ENSG00000211892/ENSG00000211895/ENSG00000211896/ENSG00000211897	5
C12530	1	positive regulation of B cell activation	GO:0050871	5/5	144/20973	1.42310952678317e-11	7.11554763391587e-11	3.32891117376181e-12	ENSG00000211890/ENSG00000211892/ENSG00000211895/ENSG00000211896/ENSG00000211897	5
C12530	1	cell recognition	GO:0008037	5/5	243/20973	2.00425109026135e-10	8.19920900561459e-10	3.8358872540887e-11	ENSG00000211890/ENSG00000211892/ENSG00000211895/ENSG00000211896/ENSG00000211897	5
C12530	1	B cell activation	GO:0042113	5/5	333/20973	9.79545136162394e-10	2.79683955101078e-09	1.3084629478413e-10	ENSG00000211890/ENSG00000211892/ENSG00000211895/ENSG00000211896/ENSG00000211897	5
C12530	1	humoral immune response	GO:0006959	5/5	386/20973	2.05847548456334e-09	4.87533667396581e-09	2.28085926267406e-10	ENSG00000211890/ENSG00000211892/ENSG00000211895/ENSG00000211896/ENSG00000211897	5
C12530	1	defense response to bacterium	GO:0042742	5/5	437/20973	3.84006974922851e-09	8.64015693576414e-09	4.04217868339843e-10	ENSG00000211890/ENSG00000211892/ENSG00000211895/ENSG00000211896/ENSG00000211897	5
C12530	1	retina homeostasis	GO:0001895	3/5	87/20973	6.85336518462326e-07	1.28500597211686e-06	6.01172384616076e-08	ENSG00000211890/ENSG00000211895/ENSG00000211897	3
C12536	1	T cell receptor signaling pathway	GO:0050852	5/5	178/20973	4.16291494027751e-11	3.45521940043033e-09	1.48988534704669e-09	ENSG00000026950/ENSG00000111801/ENSG00000112763/ENSG00000124508/ENSG00000186470	5
C12538	1	oxygen transport	GO:0015671	3/3	15/20973	2.95966870864128e-10	9.17497299678797e-09	6.23088149187638e-10	ENSG00000206172/ENSG00000206177/ENSG00000244734	3
C12538	1	hydrogen peroxide catabolic process	GO:0042744	3/3	31/20973	2.92389249348188e-09	3.02135557659794e-08	2.05185438139079e-09	ENSG00000206172/ENSG00000206177/ENSG00000244734	3
C12538	1	cellular oxidant detoxification	GO:0098869	3/3	115/20973	1.6060593461694e-07	9.95756794625026e-07	6.76235514176589e-08	ENSG00000206172/ENSG00000206177/ENSG00000244734	3
C12538	1	detoxification	GO:0098754	3/3	166/20973	4.86985840749753e-07	1.88707013290529e-06	1.28154168618356e-07	ENSG00000206172/ENSG00000206177/ENSG00000244734	3
C12544	1	centriole replication	GO:0007099	3/5	45/20973	9.20255479386896e-08	6.98781439068342e-06	1.82318144246351e-06	ENSG00000075702/ENSG00000112877/ENSG00000142731	3
C12544	1	centriole assembly	GO:0098534	3/5	49/20973	1.19449818644161e-07	6.98781439068342e-06	1.82318144246351e-06	ENSG00000075702/ENSG00000112877/ENSG00000142731	3
C12549	1	protein mono-ADP-ribosylation	GO:0140289	3/5	12/20973	1.43012747104159e-09	1.55883894343534e-07	2.40863574070163e-08	ENSG00000059378/ENSG00000138496/ENSG00000173193	3
C12551	1	lymphocyte chemotaxis	GO:0048247	4/4	81/20973	2.06432809500326e-10	2.70488823185826e-08	4.22394345055946e-09	ENSG00000275302/ENSG00000276070/ENSG00000276085/ENSG00000277632	4
C12551	1	monocyte chemotaxis	GO:0002548	4/4	93/20973	3.62273611890338e-10	2.70488823185826e-08	4.22394345055946e-09	ENSG00000275302/ENSG00000276070/ENSG00000276085/ENSG00000277632	4
C12551	1	chemokine-mediated signaling pathway	GO:0070098	4/4	103/20973	5.48581040200727e-10	2.70488823185826e-08	4.22394345055946e-09	ENSG00000275302/ENSG00000276070/ENSG00000276085/ENSG00000277632	4
C12551	1	response to chemokine	GO:1990868	4/4	111/20973	7.43101162598423e-10	2.70488823185826e-08	4.22394345055946e-09	ENSG00000275302/ENSG00000276070/ENSG00000276085/ENSG00000277632	4
C12551	1	cellular response to chemokine	GO:1990869	4/4	111/20973	7.43101162598423e-10	2.70488823185826e-08	4.22394345055946e-09	ENSG00000275302/ENSG00000276070/ENSG00000276085/ENSG00000277632	4
C12551	1	cellular response to interleukin-1	GO:0071347	4/4	136/20973	1.6916524403752e-09	4.10178411598597e-08	6.40533089251713e-09	ENSG00000275302/ENSG00000276070/ENSG00000276085/ENSG00000277632	4
C12551	1	neutrophil migration	GO:1990266	4/4	144/20973	2.13151311907974e-09	4.10178411598597e-08	6.40533089251713e-09	ENSG00000275302/ENSG00000276070/ENSG00000276085/ENSG00000277632	4
C12551	1	lymphocyte migration	GO:0072676	4/4	146/20973	2.25372753625603e-09	4.10178411598597e-08	6.40533089251713e-09	ENSG00000275302/ENSG00000276070/ENSG00000276085/ENSG00000277632	4
C12551	1	cellular response to interferon-gamma	GO:0071346	4/4	153/20973	2.72323580486839e-09	4.50571742260042e-08	7.03611164894225e-09	ENSG00000275302/ENSG00000276070/ENSG00000276085/ENSG00000277632	4
C12551	1	response to interleukin-1	GO:0070555	4/4	167/20973	3.8782372630047e-09	5.83406734350987e-08	9.11045796846538e-09	ENSG00000275302/ENSG00000276070/ENSG00000276085/ENSG00000277632	4
C12551	1	positive regulation of ERK1 and ERK2 cascade	GO:0070374	4/4	272/20973	2.76780992595469e-08	2.51870703261877e-07	3.93320357898825e-08	ENSG00000275302/ENSG00000276070/ENSG00000276085/ENSG00000277632	4
C12551	1	cellular response to tumor necrosis factor	GO:0071356	4/4	272/20973	2.76780992595469e-08	2.51870703261877e-07	3.93320357898825e-08	ENSG00000275302/ENSG00000276070/ENSG00000276085/ENSG00000277632	4
C12551	1	response to tumor necrosis factor	GO:0034612	4/4	299/20973	4.04965136329324e-08	3.35016612781532e-07	5.23160702435013e-08	ENSG00000275302/ENSG00000276070/ENSG00000276085/ENSG00000277632	4
C12551	1	positive regulation of GTPase activity	GO:0043547	4/4	318/20973	5.18759474933864e-08	4.10496627991145e-07	6.41030014792418e-08	ENSG00000275302/ENSG00000276070/ENSG00000276085/ENSG00000277632	4
C12551	1	ERK1 and ERK2 cascade	GO:0070371	4/4	388/20973	1.15364648768949e-07	8.0755254138264e-07	1.26107105941766e-07	ENSG00000275302/ENSG00000276070/ENSG00000276085/ENSG00000277632	4
C12551	1	regulation of GTPase activity	GO:0043087	4/4	413/20973	1.48236437653988e-07	9.99223394556511e-07	1.5603835542525e-07	ENSG00000275302/ENSG00000276070/ENSG00000276085/ENSG00000277632	4
C12551	1	positive regulation of natural killer cell chemotaxis	GO:2000503	2/4	10/20973	1.22707872477154e-06	7.70097682442828e-06	1.20258169033871e-06	ENSG00000275302/ENSG00000277632	2
C12553	1	negative regulation of DNA-binding transcription factor activity	GO:0043433	4/4	219/20973	1.15690078788418e-08	5.09036346669041e-06	9.13342727276988e-07	ENSG00000100906/ENSG00000118503/ENSG00000146232/ENSG00000163874	4
C12558	1	ribosome biogenesis	GO:0042254	4/4	331/20973	6.09387720516487e-08	1.52346930129122e-06	3.20730379219204e-07	ENSG00000053372/ENSG00000138442/ENSG00000160818/ENSG00000197498	4
C12562	1	synapse pruning	GO:0098883	3/4	11/20973	4.29191745122554e-10	2.53223129622307e-08	6.77671176509295e-09	ENSG00000159189/ENSG00000173369/ENSG00000173372	3
C12562	1	complement activation	GO:0006956	4/4	142/20973	2.01433786408759e-09	5.94229669905839e-08	1.59026673480599e-08	ENSG00000073754/ENSG00000159189/ENSG00000173369/ENSG00000173372	4
C12562	1	humoral immune response	GO:0006959	4/4	386/20973	1.12995215800546e-07	1.66667943305806e-06	4.46033746581103e-07	ENSG00000073754/ENSG00000159189/ENSG00000173369/ENSG00000173372	4
C12569	1	DNA cytosine deamination	GO:0070383	4/4	10/20973	2.60562888402446e-14	9.0489768815192e-13	NA	ENSG00000128394/ENSG00000239713/ENSG00000243811/ENSG00000244509	4
C12569	1	cytidine catabolic process	GO:0006216	4/4	13/20973	8.87154596227373e-14	9.0489768815192e-13	NA	ENSG00000128394/ENSG00000239713/ENSG00000243811/ENSG00000244509	4
C12569	1	cytidine deamination	GO:0009972	4/4	13/20973	8.87154596227373e-14	9.0489768815192e-13	NA	ENSG00000128394/ENSG00000239713/ENSG00000243811/ENSG00000244509	4
C12569	1	cytidine to uridine editing	GO:0016554	4/4	13/20973	8.87154596227373e-14	9.0489768815192e-13	NA	ENSG00000128394/ENSG00000239713/ENSG00000243811/ENSG00000244509	4
C12569	1	cytidine metabolic process	GO:0046087	4/4	13/20973	8.87154596227373e-14	9.0489768815192e-13	NA	ENSG00000128394/ENSG00000239713/ENSG00000243811/ENSG00000244509	4
C12569	1	negative regulation of single stranded viral RNA replication via double stranded DNA intermediate	GO:0045869	4/4	17/20973	2.95304606856104e-13	1.50605349496613e-12	NA	ENSG00000128394/ENSG00000239713/ENSG00000243811/ENSG00000244509	4
C12569	1	single stranded viral RNA replication via double stranded DNA intermediate	GO:0039692	4/4	22/20973	9.07627394601851e-13	3.30635693747817e-12	NA	ENSG00000128394/ENSG00000239713/ENSG00000243811/ENSG00000244509	4
C12569	1	regulation of transposition	GO:0010528	4/4	29/20973	2.94696626783165e-12	7.91027787681127e-12	NA	ENSG00000128394/ENSG00000239713/ENSG00000243811/ENSG00000244509	4
C12569	1	negative regulation of transposition	GO:0010529	4/4	29/20973	2.94696626783165e-12	7.91027787681127e-12	NA	ENSG00000128394/ENSG00000239713/ENSG00000243811/ENSG00000244509	4
C12569	1	transposition	GO:0032196	4/4	34/20973	5.75422119645324e-12	1.33393309554143e-11	NA	ENSG00000128394/ENSG00000239713/ENSG00000243811/ENSG00000244509	4
C12569	1	glycosyl compound catabolic process	GO:1901658	4/4	37/20973	8.19470284025691e-12	1.81708628197001e-11	NA	ENSG00000128394/ENSG00000239713/ENSG00000243811/ENSG00000244509	4
C12569	1	pyrimidine-containing compound catabolic process	GO:0072529	4/4	38/20973	9.15878552734594e-12	1.86839224757857e-11	NA	ENSG00000128394/ENSG00000239713/ENSG00000243811/ENSG00000244509	4
C12569	1	demethylation	GO:0070988	4/4	80/20973	1.96238596685495e-10	3.45109256240009e-10	NA	ENSG00000128394/ENSG00000239713/ENSG00000243811/ENSG00000244509	4
C12569	1	glycosyl compound metabolic process	GO:1901657	4/4	92/20973	3.46691951163875e-10	5.70364177721214e-10	NA	ENSG00000128394/ENSG00000239713/ENSG00000243811/ENSG00000244509	4
C12569	1	defense response to virus	GO:0051607	4/4	346/20973	7.28164965777555e-08	8.9451168952974e-08	NA	ENSG00000128394/ENSG00000239713/ENSG00000243811/ENSG00000244509	4
C12569	1	defense response to symbiont	GO:0140546	4/4	347/20973	7.3665668549508e-08	8.9451168952974e-08	NA	ENSG00000128394/ENSG00000239713/ENSG00000243811/ENSG00000244509	4
C12569	1	small molecule catabolic process	GO:0044282	4/4	402/20973	1.33010319331461e-07	1.54171051952376e-07	NA	ENSG00000128394/ENSG00000239713/ENSG00000243811/ENSG00000244509	4
C12569	1	response to virus	GO:0009615	4/4	460/20973	2.28472649836128e-07	2.53306633513967e-07	NA	ENSG00000128394/ENSG00000239713/ENSG00000243811/ENSG00000244509	4
C12569	1	heterocycle catabolic process	GO:0046700	4/4	492/20973	2.9924958544181e-07	3.24717635266645e-07	NA	ENSG00000128394/ENSG00000239713/ENSG00000243811/ENSG00000244509	4
C12576	1	calcium-dependent cell-cell adhesion via plasma membrane cell adhesion molecules	GO:0016339	4/4	43/20973	1.53124124084504e-11	9.18744744507022e-11	NA	ENSG00000120324/ENSG00000120327/ENSG00000177839/ENSG00000187372	4
C12576	1	synapse assembly	GO:0007416	4/4	191/20973	6.66635819018794e-09	1.33327163803759e-08	NA	ENSG00000120324/ENSG00000120327/ENSG00000177839/ENSG00000187372	4
C12576	1	cell junction assembly	GO:0034329	4/4	459/20973	2.264859311419e-07	2.51199912767603e-07	NA	ENSG00000120324/ENSG00000120327/ENSG00000177839/ENSG00000187372	4
C12576	1	synapse organization	GO:0050808	4/4	471/20973	2.51199912767603e-07	2.51199912767603e-07	NA	ENSG00000120324/ENSG00000120327/ENSG00000177839/ENSG00000187372	4
C12577	1	embryonic skeletal system morphogenesis	GO:0048704	3/3	97/20973	9.59062756927625e-08	3.8362510277105e-06	3.02861923240302e-07	ENSG00000120093/ENSG00000173917/ENSG00000182742	3
C12577	1	embryonic skeletal system development	GO:0048706	3/3	133/20973	2.49331598688891e-07	4.98663197377782e-06	3.93681471614039e-07	ENSG00000120093/ENSG00000173917/ENSG00000182742	3
C12589	1	DNA-templated DNA replication	GO:0006261	4/4	162/20973	3.43036253839587e-09	3.43036253839587e-07	1.04716330119453e-07	ENSG00000138658/ENSG00000146263/ENSG00000176208/ENSG00000198554	4
C12593	1	cytoplasmic translation	GO:0002181	3/3	165/20973	4.78184891820541e-07	5.73821870184649e-06	5.03352517705832e-07	ENSG00000136942/ENSG00000162244/ENSG00000197958	3
C12597	1	positive regulation of cell cycle process	GO:0090068	4/4	278/20973	3.021679263948e-08	4.04905021369032e-06	7.31564453376884e-07	ENSG00000094804/ENSG00000143476/ENSG00000164045/ENSG00000168496	4
C12601	1	regulation of mitotic metaphase/anaphase transition	GO:0030071	3/3	60/20973	2.22593105955395e-08	5.96741414569041e-07	2.66164770102159e-08	ENSG00000126787/ENSG00000134057/ENSG00000169679	3
C12601	1	metaphase/anaphase transition of mitotic cell cycle	GO:0007091	3/3	62/20973	2.46010264968821e-08	5.96741414569041e-07	2.66164770102159e-08	ENSG00000126787/ENSG00000134057/ENSG00000169679	3
C12601	1	regulation of metaphase/anaphase transition of cell cycle	GO:1902099	3/3	64/20973	2.71014586982045e-08	5.96741414569041e-07	2.66164770102159e-08	ENSG00000126787/ENSG00000134057/ENSG00000169679	3
C12601	1	regulation of mitotic sister chromatid separation	GO:0010965	3/3	65/20973	2.84128196029563e-08	5.96741414569041e-07	2.66164770102159e-08	ENSG00000126787/ENSG00000134057/ENSG00000169679	3
C12601	1	metaphase/anaphase transition of cell cycle	GO:0044784	3/3	66/20973	2.97658110126208e-08	5.96741414569041e-07	2.66164770102159e-08	ENSG00000126787/ENSG00000134057/ENSG00000169679	3
C12601	1	mitotic sister chromatid separation	GO:0051306	3/3	68/20973	3.25992872532452e-08	5.96741414569041e-07	2.66164770102159e-08	ENSG00000126787/ENSG00000134057/ENSG00000169679	3
C12601	1	regulation of sister chromatid segregation	GO:0033045	3/3	73/20973	4.04570450555282e-08	5.96741414569041e-07	2.66164770102159e-08	ENSG00000126787/ENSG00000134057/ENSG00000169679	3
C12601	1	regulation of chromosome separation	GO:1905818	3/3	73/20973	4.04570450555282e-08	5.96741414569041e-07	2.66164770102159e-08	ENSG00000126787/ENSG00000134057/ENSG00000169679	3
C12601	1	regulation of chromosome segregation	GO:0051983	3/3	93/20973	8.44097515704492e-08	1.10670563170145e-06	4.93624278189762e-08	ENSG00000126787/ENSG00000134057/ENSG00000169679	3
C12601	1	chromosome separation	GO:0051304	3/3	100/20973	1.05182072568636e-07	1.24114845630991e-06	5.53589855624401e-08	ENSG00000126787/ENSG00000134057/ENSG00000169679	3
C12601	1	regulation of mitotic nuclear division	GO:0007088	3/3	119/20973	1.78112862886032e-07	1.9106652564138e-06	8.52214654957091e-08	ENSG00000126787/ENSG00000134057/ENSG00000169679	3
C12601	1	regulation of nuclear division	GO:0051783	3/3	149/20973	3.5143561580054e-07	3.45578355537198e-06	1.54138427982693e-07	ENSG00000126787/ENSG00000134057/ENSG00000169679	3
C12604	1	defense response to virus	GO:0051607	4/4	346/20973	7.28164965777555e-08	4.56727145006949e-06	1.12437073049249e-06	ENSG00000157601/ENSG00000185507/ENSG00000188313/ENSG00000213928	4
C12604	1	defense response to symbiont	GO:0140546	4/4	347/20973	7.3665668549508e-08	4.56727145006949e-06	1.12437073049249e-06	ENSG00000157601/ENSG00000185507/ENSG00000188313/ENSG00000213928	4
C12604	1	response to virus	GO:0009615	4/4	460/20973	2.28472649836128e-07	9.4435361932266e-06	2.32480941938516e-06	ENSG00000157601/ENSG00000185507/ENSG00000188313/ENSG00000213928	4
```
