## Supplementary material for "The network structure of hematopoietic cancers": Community structure of the four HC networks. These files contain the name of all communities and the corresponding elements for each community.: Normal_Intersect_MI_8th_Communities_Enriched.sif

```
C2592239	1	defense response to virus	GO:0051607	36/535	346/20973	9.46089607503208e-13	1.49520153669035e-09	1.39122164538366e-09	ENSG00000055332/ENSG00000055917/ENSG00000074356/ENSG00000084073/ENSG00000089127/ENSG00000096996/ENSG00000100298/ENSG00000108771/ENSG00000111331/ENSG00000111335/ENSG00000113811/ENSG00000115267/ENSG00000115415/ENSG00000119917/ENSG00000119922/ENSG00000121060/ENSG00000125538/ENSG00000126709/ENSG00000134321/ENSG00000135114/ENSG00000137959/ENSG00000138496/ENSG00000138646/ENSG00000157601/ENSG00000159674/ENSG00000160710/ENSG00000169245/ENSG00000170581/ENSG00000171552/ENSG00000183486/ENSG00000185745/ENSG00000187608/ENSG00000188313/ENSG00000204977/ENSG00000213928/ENSG00000239713	36
C2592239	1	response to virus	GO:0009615	42/535	460/20973	9.49284868108565e-13	1.49520153669035e-09	1.39122164538366e-09	ENSG00000055332/ENSG00000055917/ENSG00000073861/ENSG00000074356/ENSG00000084073/ENSG00000089127/ENSG00000096996/ENSG00000100298/ENSG00000106588/ENSG00000107562/ENSG00000108771/ENSG00000111331/ENSG00000111335/ENSG00000112062/ENSG00000113811/ENSG00000115267/ENSG00000115415/ENSG00000119917/ENSG00000119922/ENSG00000121060/ENSG00000125538/ENSG00000126709/ENSG00000134321/ENSG00000135114/ENSG00000137959/ENSG00000137965/ENSG00000138496/ENSG00000138646/ENSG00000157601/ENSG00000159674/ENSG00000160710/ENSG00000169245/ENSG00000170581/ENSG00000171552/ENSG00000183486/ENSG00000185745/ENSG00000187608/ENSG00000188313/ENSG00000204977/ENSG00000213928/ENSG00000239713/ENSG00000271503	42
C2592239	1	defense response to symbiont	GO:0140546	36/535	347/20973	1.03093647668836e-12	1.49520153669035e-09	1.39122164538366e-09	ENSG00000055332/ENSG00000055917/ENSG00000074356/ENSG00000084073/ENSG00000089127/ENSG00000096996/ENSG00000100298/ENSG00000108771/ENSG00000111331/ENSG00000111335/ENSG00000113811/ENSG00000115267/ENSG00000115415/ENSG00000119917/ENSG00000119922/ENSG00000121060/ENSG00000125538/ENSG00000126709/ENSG00000134321/ENSG00000135114/ENSG00000137959/ENSG00000138496/ENSG00000138646/ENSG00000157601/ENSG00000159674/ENSG00000160710/ENSG00000169245/ENSG00000170581/ENSG00000171552/ENSG00000183486/ENSG00000185745/ENSG00000187608/ENSG00000188313/ENSG00000204977/ENSG00000213928/ENSG00000239713	36
C2592239	1	heme biosynthetic process	GO:0006783	12/535	32/20973	9.53305384976924e-12	1.03695793250865e-08	9.64845397531908e-09	ENSG00000013306/ENSG00000023330/ENSG00000066926/ENSG00000100104/ENSG00000110911/ENSG00000126088/ENSG00000135776/ENSG00000143224/ENSG00000148218/ENSG00000188690/ENSG00000196517/ENSG00000256269	12
C2592239	1	negative regulation of viral process	GO:0048525	21/535	135/20973	3.27829431616754e-11	2.47826111275501e-08	2.30591690710079e-08	ENSG00000012223/ENSG00000055332/ENSG00000089127/ENSG00000100298/ENSG00000111331/ENSG00000111335/ENSG00000115267/ENSG00000115415/ENSG00000121060/ENSG00000134321/ENSG00000135114/ENSG00000157601/ENSG00000185745/ENSG00000187608/ENSG00000188313/ENSG00000196262/ENSG00000204613/ENSG00000204977/ENSG00000213186/ENSG00000239713/ENSG00000271503	21
C2592239	1	regulation of viral genome replication	GO:0045069	18/535	96/20973	3.41750555654563e-11	2.47826111275501e-08	2.30591690710079e-08	ENSG00000012223/ENSG00000055332/ENSG00000089127/ENSG00000100298/ENSG00000111331/ENSG00000111335/ENSG00000115267/ENSG00000134321/ENSG00000135114/ENSG00000157601/ENSG00000160710/ENSG00000169429/ENSG00000185745/ENSG00000187608/ENSG00000188313/ENSG00000196262/ENSG00000239713/ENSG00000271503	18
C2592239	1	viral genome replication	GO:0019079	21/535	146/20973	1.49097656917804e-10	5.8974900477215e-08	5.4873644833098e-08	ENSG00000012223/ENSG00000055332/ENSG00000089127/ENSG00000100298/ENSG00000111331/ENSG00000111335/ENSG00000115267/ENSG00000125875/ENSG00000134321/ENSG00000135114/ENSG00000153558/ENSG00000157601/ENSG00000160710/ENSG00000168010/ENSG00000169429/ENSG00000185745/ENSG00000187608/ENSG00000188313/ENSG00000196262/ENSG00000239713/ENSG00000271503	21
C2592239	1	protoporphyrinogen IX metabolic process	GO:0046501	7/535	11/20973	2.04171681275592e-09	7.40292487691749e-07	6.88810777356074e-07	ENSG00000023330/ENSG00000066926/ENSG00000126088/ENSG00000143224/ENSG00000148218/ENSG00000188690/ENSG00000256269	7
C2592239	1	pigment biosynthetic process	GO:0046148	13/535	62/20973	4.44036788811554e-09	1.28800271207938e-06	1.19843192264508e-06	ENSG00000013306/ENSG00000023330/ENSG00000066926/ENSG00000100104/ENSG00000110911/ENSG00000126088/ENSG00000135776/ENSG00000143224/ENSG00000148218/ENSG00000185664/ENSG00000188690/ENSG00000196517/ENSG00000256269	13
C2592241	1	heme biosynthetic process	GO:0006783	9/65	32/20973	3.92760861580463e-16	4.78382729405004e-13	4.23768298021026e-13	ENSG00000013306/ENSG00000110911/ENSG00000126088/ENSG00000135776/ENSG00000143224/ENSG00000148218/ENSG00000188690/ENSG00000196517/ENSG00000256269	9
C2592241	1	heme metabolic process	GO:0042168	9/65	49/20973	2.76139972529877e-14	8.40846216353477e-12	7.44851241692433e-12	ENSG00000013306/ENSG00000110911/ENSG00000126088/ENSG00000135776/ENSG00000143224/ENSG00000148218/ENSG00000188690/ENSG00000196517/ENSG00000256269	9
C2592241	1	pigment biosynthetic process	GO:0046148	9/65	62/20973	2.64265363676389e-13	5.3645868826307e-11	4.75214031172454e-11	ENSG00000013306/ENSG00000110911/ENSG00000126088/ENSG00000135776/ENSG00000143224/ENSG00000148218/ENSG00000188690/ENSG00000196517/ENSG00000256269	9
C2592243	1	defense response to virus	GO:0051607	23/31	346/20973	3.36051201257353e-35	1.01995653822185e-32	6.91142924813838e-33	ENSG00000055332/ENSG00000089127/ENSG00000108771/ENSG00000111331/ENSG00000111335/ENSG00000115267/ENSG00000115415/ENSG00000119917/ENSG00000119922/ENSG00000121060/ENSG00000126709/ENSG00000135114/ENSG00000137959/ENSG00000138496/ENSG00000138646/ENSG00000157601/ENSG00000160710/ENSG00000169245/ENSG00000170581/ENSG00000183486/ENSG00000185745/ENSG00000187608/ENSG00000213928	23
C2592243	1	defense response to symbiont	GO:0140546	23/31	347/20973	3.59773029355149e-35	1.01995653822185e-32	6.91142924813838e-33	ENSG00000055332/ENSG00000089127/ENSG00000108771/ENSG00000111331/ENSG00000111335/ENSG00000115267/ENSG00000115415/ENSG00000119917/ENSG00000119922/ENSG00000121060/ENSG00000126709/ENSG00000135114/ENSG00000137959/ENSG00000138496/ENSG00000138646/ENSG00000157601/ENSG00000160710/ENSG00000169245/ENSG00000170581/ENSG00000183486/ENSG00000185745/ENSG00000187608/ENSG00000213928	23
C2592243	1	response to virus	GO:0009615	24/31	460/20973	1.9295181364397e-34	3.64678927787104e-32	2.47113726245787e-32	ENSG00000055332/ENSG00000089127/ENSG00000108771/ENSG00000111331/ENSG00000111335/ENSG00000115267/ENSG00000115415/ENSG00000119917/ENSG00000119922/ENSG00000121060/ENSG00000126709/ENSG00000135114/ENSG00000137959/ENSG00000137965/ENSG00000138496/ENSG00000138646/ENSG00000157601/ENSG00000160710/ENSG00000169245/ENSG00000170581/ENSG00000183486/ENSG00000185745/ENSG00000187608/ENSG00000213928	24
C2592243	1	regulation of viral process	GO:0050792	13/31	208/20973	1.08443019605449e-18	1.53717980290723e-16	1.04162374094707e-16	ENSG00000055332/ENSG00000078081/ENSG00000089127/ENSG00000111331/ENSG00000111335/ENSG00000115267/ENSG00000115415/ENSG00000121060/ENSG00000135114/ENSG00000157601/ENSG00000160710/ENSG00000185745/ENSG00000187608	13
C2592243	1	response to type I interferon	GO:0034340	10/31	69/20973	3.15612658758099e-18	3.57904755031684e-16	2.4252341146675e-16	ENSG00000089127/ENSG00000111331/ENSG00000111335/ENSG00000115415/ENSG00000157601/ENSG00000160710/ENSG00000170581/ENSG00000184979/ENSG00000185745/ENSG00000187608	10
C2592243	1	viral process	GO:0016032	15/31	498/20973	7.40305390126593e-17	5.24691445252223e-15	3.55541404468693e-15	ENSG00000055332/ENSG00000078081/ENSG00000088827/ENSG00000089127/ENSG00000111331/ENSG00000111335/ENSG00000115267/ENSG00000115415/ENSG00000121060/ENSG00000135114/ENSG00000138496/ENSG00000157601/ENSG00000160710/ENSG00000185745/ENSG00000187608	15
C2592243	1	response to interferon-alpha	GO:0035455	6/31	21/20973	3.33098753217434e-13	1.18041870671428e-11	7.99875295555022e-12	ENSG00000055332/ENSG00000078081/ENSG00000119917/ENSG00000119922/ENSG00000160710/ENSG00000183486	6
C2592243	1	positive regulation of type I interferon production	GO:0032481	7/31	75/20973	1.3779372431201e-11	4.34050231582832e-10	2.94121107449612e-10	ENSG00000089127/ENSG00000108771/ENSG00000111331/ENSG00000111335/ENSG00000115267/ENSG00000115415/ENSG00000187608	7
C2592243	1	type I interferon production	GO:0032606	7/31	122/20973	4.43578642104136e-10	1.1208528090542e-08	7.59512253420185e-09	ENSG00000089127/ENSG00000108771/ENSG00000111331/ENSG00000111335/ENSG00000115267/ENSG00000115415/ENSG00000187608	7
C2592243	1	regulation of response to cytokine stimulus	GO:0060759	8/31	204/20973	4.546669243077e-10	1.1208528090542e-08	7.59512253420185e-09	ENSG00000089127/ENSG00000111331/ENSG00000115267/ENSG00000138496/ENSG00000160710/ENSG00000170581/ENSG00000184979/ENSG00000187608	8
C2592243	1	regulation of ribonuclease activity	GO:0060700	4/31	12/20973	1.9166618128366e-09	4.17979710722442e-08	2.83231401492048e-08	ENSG00000089127/ENSG00000111331/ENSG00000111335/ENSG00000135114	4
C2592243	1	negative regulation of innate immune response	GO:0045824	7/31	152/20973	2.07730536677386e-09	4.36234127022511e-08	2.95600958624741e-08	ENSG00000089127/ENSG00000108771/ENSG00000111331/ENSG00000160710/ENSG00000170581/ENSG00000184979/ENSG00000187608	7
C2592243	1	negative regulation of cytokine-mediated signaling pathway	GO:0001960	6/31	94/20973	4.63820289708411e-09	9.39236086659533e-08	6.36445134374324e-08	ENSG00000089127/ENSG00000111331/ENSG00000160710/ENSG00000170581/ENSG00000184979/ENSG00000187608	6
C2592243	1	negative regulation of response to biotic stimulus	GO:0002832	7/31	209/20973	1.8944260028553e-08	3.35668607380923e-07	2.27455753632297e-07	ENSG00000089127/ENSG00000108771/ENSG00000111331/ENSG00000160710/ENSG00000170581/ENSG00000184979/ENSG00000187608	7
C2592243	1	regulation of nuclease activity	GO:0032069	4/31	25/20973	4.83295073939719e-08	8.05965608599473e-07	5.46138396247671e-07	ENSG00000089127/ENSG00000111331/ENSG00000111335/ENSG00000135114	4
C2592243	1	negative regulation of immune response	GO:0050777	7/31	278/20973	1.33531455338816e-07	2.16320957648881e-06	1.46583402101256e-06	ENSG00000089127/ENSG00000108771/ENSG00000111331/ENSG00000160710/ENSG00000170581/ENSG00000184979/ENSG00000187608	7
C2592243	1	cytoplasmic pattern recognition receptor signaling pathway in response to virus	GO:0039528	4/31	44/20973	5.08582579181887e-07	7.7936843890846e-06	5.28115622763553e-06	ENSG00000108771/ENSG00000111331/ENSG00000115267/ENSG00000135114	4
C2592249	1	protoporphyrinogen IX metabolic process	GO:0046501	4/16	11/20973	7.42824793883057e-11	2.25075912546566e-08	1.60293771311607e-08	ENSG00000126088/ENSG00000143224/ENSG00000188690/ENSG00000256269	4
C2592249	1	heme biosynthetic process	GO:0006783	4/16	32/20973	8.01704502056450e-09	9.92963896883763e-07	7.07165533650066e-07	ENSG00000126088/ENSG00000143224/ENSG00000188690/ENSG00000256269	4
C2592249	1	porphyrin-containing compound biosynthetic process	GO:0006779	4/16	36/20973	1.31084342822939e-08	9.92963896883763e-07	7.07165533650066e-07	ENSG00000126088/ENSG00000143224/ENSG00000188690/ENSG00000256269	4
C2592249	1	tetrapyrrole biosynthetic process	GO:0033014	4/16	36/20973	1.31084342822939e-08	9.92963896883763e-07	7.07165533650066e-07	ENSG00000126088/ENSG00000143224/ENSG00000188690/ENSG00000256269	4
C2592249	1	pigment biosynthetic process	GO:0046148	4/16	62/20973	1.22669543795531e-07	5.30983882429227e-06	3.7815423275314e-06	ENSG00000126088/ENSG00000143224/ENSG00000188690/ENSG00000256269	4
C2592266	1	defense response to virus	GO:0051607	7/9	346/20973	1.0958354415244e-11	1.06961765203489e-09	3.82591904151468e-10	ENSG00000055332/ENSG00000089127/ENSG00000111331/ENSG00000111335/ENSG00000121060/ENSG00000160710/ENSG00000170581	7
C2592266	1	defense response to symbiont	GO:0140546	7/9	347/20973	1.11830209078344e-11	1.06961765203489e-09	3.82591904151468e-10	ENSG00000055332/ENSG00000089127/ENSG00000111331/ENSG00000111335/ENSG00000121060/ENSG00000160710/ENSG00000170581	7
C2592266	1	type I interferon signaling pathway	GO:0060337	5/9	61/20973	2.19806399512027e-11	1.06961765203489e-09	3.82591904151468e-10	ENSG00000089127/ENSG00000111331/ENSG00000111335/ENSG00000160710/ENSG00000170581	5
C2592266	1	viral life cycle	GO:0019058	7/9	390/20973	2.5412963455339e-11	1.06961765203489e-09	3.82591904151468e-10	ENSG00000055332/ENSG00000088827/ENSG00000089127/ENSG00000111331/ENSG00000111335/ENSG00000121060/ENSG00000160710	7
C2592266	1	cellular response to type I interferon	GO:0071357	5/9	63/20973	2.59615934959924e-11	1.06961765203489e-09	3.82591904151468e-10	ENSG00000089127/ENSG00000111331/ENSG00000111335/ENSG00000160710/ENSG00000170581	5
C2592266	1	regulation of viral life cycle	GO:1903900	6/9	188/20973	3.93414809265509e-11	1.22042219628649e-09	4.3653323321438e-10	ENSG00000055332/ENSG00000089127/ENSG00000111331/ENSG00000111335/ENSG00000121060/ENSG00000160710	6
C2592266	1	response to virus	GO:0009615	7/9	460/20973	8.08949815529007e-11	1.66643661998976e-09	5.96068285126637e-10	ENSG00000055332/ENSG00000089127/ENSG00000111331/ENSG00000111335/ENSG00000121060/ENSG00000160710/ENSG00000170581	7
C2592266	1	regulation of ribonuclease activity	GO:0060700	3/9	12/20973	1.199760984828e-08	1.45382801690922e-07	5.20020241101918e-08	ENSG00000089127/ENSG00000111331/ENSG00000111335	3
C2592266	1	negative regulation of cytokine-mediated signaling pathway	GO:0001960	4/9	94/20973	4.68624792794852e-08	5.36315040642997e-07	1.91834710500816e-07	ENSG00000089127/ENSG00000111331/ENSG00000160710/ENSG00000170581	4
C2592266	1	negative regulation of response to cytokine stimulus	GO:0060761	4/9	99/20973	5.77928349051488e-08	6.26595999497929e-07	2.24127337582295e-07	ENSG00000089127/ENSG00000111331/ENSG00000160710/ENSG00000170581	4
C2592266	1	regulation of nuclease activity	GO:0032069	3/9	25/20973	1.2507997210742e-07	1.28832371270643e-06	4.60820949869444e-07	ENSG00000089127/ENSG00000111331/ENSG00000111335	3
C2592266	1	negative regulation of innate immune response	GO:0045824	4/9	152/20973	3.24832654578577e-07	3.18645365919938e-06	1.13976370027571e-06	ENSG00000089127/ENSG00000111331/ENSG00000160710/ENSG00000170581	4
C2592266	1	positive regulation of interferon-beta production	GO:0032728	3/9	48/20973	9.35966245108749e-07	8.38300202140879e-06	2.99851886304862e-06	ENSG00000089127/ENSG00000111331/ENSG00000111335	3
C2592266	1	negative regulation of response to biotic stimulus	GO:0002832	4/9	209/20973	1.16107337154427e-06	9.56724458152477e-06	3.42211098981469e-06	ENSG00000089127/ENSG00000111331/ENSG00000160710/ENSG00000170581	4
C2592276	1	response to virus	GO:0009615	8/8	460/20973	5.04403287643717e-14	7.26340734206952e-12	3.07951480877217e-12	ENSG00000126709/ENSG00000135114/ENSG00000137959/ENSG00000137965/ENSG00000157601/ENSG00000183486/ENSG00000185745/ENSG00000187608	8
C2592276	1	defense response to virus	GO:0051607	7/8	346/20973	2.47013056336772e-12	1.21002214622241e-10	5.13021085386694e-11	ENSG00000126709/ENSG00000135114/ENSG00000137959/ENSG00000157601/ENSG00000183486/ENSG00000185745/ENSG00000187608	7
C2592276	1	defense response to symbiont	GO:0140546	7/8	347/20973	2.52087947129669e-12	1.21002214622241e-10	5.13021085386694e-11	ENSG00000126709/ENSG00000135114/ENSG00000137959/ENSG00000157601/ENSG00000183486/ENSG00000185745/ENSG00000187608	7
C2592276	1	negative regulation of viral genome replication	GO:0045071	4/8	66/20973	6.20075057334359e-09	2.23227020640369e-07	9.46430350668232e-08	ENSG00000135114/ENSG00000157601/ENSG00000185745/ENSG00000187608	4
C2592276	1	viral genome replication	GO:0019079	4/8	146/20973	1.54370861823813e-07	3.17562915751844e-06	1.34639247906484e-06	ENSG00000135114/ENSG00000157601/ENSG00000185745/ENSG00000187608	4
C2592292	1	heme biosynthetic process	GO:0006783	3/6	32/20973	6.432671470533e-08	1.72777863902601e-06	7.14494925913014e-07	ENSG00000110911/ENSG00000143224/ENSG00000188690	3
C2592292	1	porphyrin-containing compound biosynthetic process	GO:0006779	3/6	36/20973	9.25595699478222e-08	1.72777863902601e-06	7.14494925913014e-07	ENSG00000110911/ENSG00000143224/ENSG00000188690	3
C2592292	1	tetrapyrrole biosynthetic process	GO:0033014	3/6	36/20973	9.25595699478222e-08	1.72777863902601e-06	7.14494925913014e-07	ENSG00000110911/ENSG00000143224/ENSG00000188690	3
C2592292	1	heme metabolic process	GO:0042168	3/6	49/20973	2.38506654236629e-07	3.3390931593128e-06	1.38082799821206e-06	ENSG00000110911/ENSG00000143224/ENSG00000188690	3
C2592292	1	pigment biosynthetic process	GO:0046148	3/6	62/20973	4.88912694721501e-07	4.56318515073401e-06	1.88703145331106e-06	ENSG00000110911/ENSG00000143224/ENSG00000188690	3
C2592296	1	response to interferon-alpha	GO:0035455	4/6	21/20973	1.11246190042694e-11	1.07908804341413e-09	4.80115135973733e-10	ENSG00000078081/ENSG00000119917/ENSG00000119922/ENSG00000183486	4
C2592313	1	viral life cycle	GO:0019058	5/5	390/20973	2.16794623414245e-09	3.12184257716513e-07	6.84614600255511e-08	ENSG00000088827/ENSG00000089127/ENSG00000111331/ENSG00000121060/ENSG00000160710	5
C2592313	1	negative regulation of type I interferon-mediated signaling pathway	GO:0060339	3/5	20/20973	7.40641910268612e-09	3.55508116928934e-07	7.79623063440644e-08	ENSG00000089127/ENSG00000111331/ENSG00000160710	3
C2592313	1	regulation of viral life cycle	GO:1903900	4/5	188/20973	3.10510797810982e-08	1.11783887211953e-06	2.45140103534986e-07	ENSG00000089127/ENSG00000111331/ENSG00000121060/ENSG00000160710	4
C2592313	1	defense response to virus	GO:0051607	4/5	346/20973	3.59331995630522e-07	4.75865546951363e-06	1.04356479594597e-06	ENSG00000089127/ENSG00000111331/ENSG00000121060/ENSG00000160710	4
C2592313	1	defense response to symbiont	GO:0140546	4/5	347/20973	3.6350840392118e-07	4.75865546951363e-06	1.04356479594597e-06	ENSG00000089127/ENSG00000111331/ENSG00000121060/ENSG00000160710	4
C2592313	1	negative regulation of cytokine-mediated signaling pathway	GO:0001960	3/5	94/20973	8.66259030430674e-07	9.72741773979957e-06	2.13320564469289e-06	ENSG00000089127/ENSG00000111331/ENSG00000160710	3
C2592313	1	cellular response to virus	GO:0098586	3/5	98/20973	9.82637960850512e-07	9.72741773979957e-06	2.13320564469289e-06	ENSG00000089127/ENSG00000111331/ENSG00000160710	3
C2592313	1	negative regulation of response to cytokine stimulus	GO:0060761	3/5	99/20973	1.01327268122912e-06	9.72741773979957e-06	2.13320564469289e-06	ENSG00000089127/ENSG00000111331/ENSG00000160710	3
C2592328	1	mRNA 5'-splice site recognition	GO:0000395	3/3	25/20973	1.49609627030218e-09	1.79531552436262e-08	NA	ENSG00000201558/ENSG00000264229/ENSG00000274978	3
C2592328	1	mRNA cis splicing, via spliceosome	GO:0045292	3/3	43/20973	8.02753220513012e-09	4.81651932307807e-08	NA	ENSG00000201558/ENSG00000264229/ENSG00000274978	3
C2592328	1	ribonucleoprotein complex assembly	GO:0022618	3/3	232/20973	1.33631318863391e-06	2.96003297555927e-06	NA	ENSG00000201558/ENSG00000264229/ENSG00000274978	3
C2592328	1	ribonucleoprotein complex subunit organization	GO:0071826	3/3	240/20973	1.48001648777963e-06	2.96003297555927e-06	NA	ENSG00000201558/ENSG00000264229/ENSG00000274978	3
C2592347	1	defense response to virus	GO:0051607	4/4	346/20973	7.28164965777555e-08	3.29806054280525e-06	5.72642090991687e-07	ENSG00000157601/ENSG00000183486/ENSG00000185745/ENSG00000187608	4
C2592347	1	defense response to symbiont	GO:0140546	4/4	347/20973	7.3665668549508e-08	3.29806054280525e-06	5.72642090991687e-07	ENSG00000157601/ENSG00000183486/ENSG00000185745/ENSG00000187608	4
C2592347	1	negative regulation of viral genome replication	GO:0045071	3/4	66/20973	1.18794968500584e-07	3.29806054280525e-06	5.72642090991687e-07	ENSG00000157601/ENSG00000185745/ENSG00000187608	3
C2592347	1	response to type I interferon	GO:0034340	3/4	69/20973	1.36002496610526e-07	3.29806054280525e-06	5.72642090991687e-07	ENSG00000157601/ENSG00000185745/ENSG00000187608	3
C2592347	1	response to virus	GO:0009615	4/4	460/20973	2.28472649836128e-07	4.43236940682087e-06	7.69592083658535e-07	ENSG00000157601/ENSG00000183486/ENSG00000185745/ENSG00000187608	4
```
