## Supplementary material for "The network structure of hematopoietic cancers": Community structure of the four HC networks. These files contain the name of all communities and the corresponding elements for each community.: MM_MI_8th_Communities_Enriched.sif

```
C139074	1	ribosome biogenesis	GO:0042254	138/3943	331/20973	2.78852856909426e-22	1.7899564885016e-18	1.63172950690473e-18	ENSG00000007376/ENSG00000007520/ENSG00000029639/ENSG00000039123/ENSG00000041802/ENSG00000065183/ENSG00000067248/ENSG00000067533/ENSG00000077348/ENSG00000082515/ENSG00000083520/ENSG00000084463/ENSG00000086189/ENSG00000088930/ENSG00000089048/ENSG00000100029/ENSG00000100138/ENSG00000101361/ENSG00000101546/ENSG00000101782/ENSG00000104626/ENSG00000105202/ENSG00000105373/ENSG00000107371/ENSG00000107937/ENSG00000108559/ENSG00000108561/ENSG00000111641/ENSG00000111845/ENSG00000114767/ENSG00000115268/ENSG00000115368/ENSG00000115761/ENSG00000117133/ENSG00000117174/ENSG00000117395/ENSG00000117419/ENSG00000117597/ENSG00000118246/ENSG00000119285/ENSG00000119616/ENSG00000120158/ENSG00000121274/ENSG00000122140/ENSG00000122406/ENSG00000124541/ENSG00000124784/ENSG00000125445/ENSG00000126524/ENSG00000126749/ENSG00000127804/ENSG00000129460/ENSG00000130810/ENSG00000130826/ENSG00000130935/ENSG00000131469/ENSG00000131653/ENSG00000132153/ENSG00000132275/ENSG00000132382/ENSG00000132467/ENSG00000132591/ENSG00000132603/ENSG00000134697/ENSG00000134987/ENSG00000135372/ENSG00000135521/ENSG00000135763/ENSG00000136045/ENSG00000136718/ENSG00000136942/ENSG00000138382/ENSG00000138442/ENSG00000139842/ENSG00000141076/ENSG00000141101/ENSG00000141456/ENSG00000142207/ENSG00000143319/ENSG00000143748/ENSG00000144895/ENSG00000146109/ENSG00000146223/ENSG00000147604/ENSG00000148300/ENSG00000148843/ENSG00000150990/ENSG00000155438/ENSG00000156697/ENSG00000158290/ENSG00000160208/ENSG00000160214/ENSG00000161970/ENSG00000162851/ENSG00000163811/ENSG00000164163/ENSG00000164338/ENSG00000164346/ENSG00000164934/ENSG00000165271/ENSG00000165732/ENSG00000165733/ENSG00000165792/ENSG00000166197/ENSG00000167721/ENSG00000168028/ENSG00000168228/ENSG00000169288/ENSG00000171490/ENSG00000171861/ENSG00000172809/ENSG00000173113/ENSG00000178896/ENSG00000179409/ENSG00000181163/ENSG00000182583/ENSG00000182810/ENSG00000182841/ENSG00000183751/ENSG00000185088/ENSG00000185163/ENSG00000187531/ENSG00000188846/ENSG00000196943/ENSG00000197498/ENSG00000198042/ENSG00000198242/ENSG00000198301/ENSG00000213553/ENSG00000223496/ENSG00000227057/ENSG00000233927/ENSG00000242485/ENSG00000253797/ENSG00000254093/ENSG00000261236/ENSG00000272047/ENSG00000274349	138
C139074	1	rRNA metabolic process	GO:0016072	116/3943	287/20973	1.05644322098209e-17	3.39065451774202e-14	3.09093045549444e-14	ENSG00000007376/ENSG00000007520/ENSG00000029639/ENSG00000039123/ENSG00000065183/ENSG00000067533/ENSG00000077348/ENSG00000083520/ENSG00000084463/ENSG00000086189/ENSG00000088930/ENSG00000089048/ENSG00000099956/ENSG00000100029/ENSG00000100138/ENSG00000101361/ENSG00000101546/ENSG00000101782/ENSG00000104626/ENSG00000105202/ENSG00000105373/ENSG00000107371/ENSG00000107937/ENSG00000111641/ENSG00000114767/ENSG00000115207/ENSG00000115268/ENSG00000115368/ENSG00000115761/ENSG00000117133/ENSG00000117174/ENSG00000117395/ENSG00000117419/ENSG00000117597/ENSG00000119285/ENSG00000119616/ENSG00000120158/ENSG00000121274/ENSG00000122406/ENSG00000123144/ENSG00000124541/ENSG00000124784/ENSG00000125484/ENSG00000126524/ENSG00000126749/ENSG00000127616/ENSG00000127804/ENSG00000129460/ENSG00000130810/ENSG00000130826/ENSG00000130935/ENSG00000131469/ENSG00000132275/ENSG00000132467/ENSG00000134987/ENSG00000135372/ENSG00000136045/ENSG00000136718/ENSG00000136942/ENSG00000137054/ENSG00000138382/ENSG00000138442/ENSG00000141076/ENSG00000141101/ENSG00000141456/ENSG00000142207/ENSG00000143748/ENSG00000146109/ENSG00000146223/ENSG00000147604/ENSG00000148300/ENSG00000148308/ENSG00000148843/ENSG00000150990/ENSG00000154760/ENSG00000155115/ENSG00000155438/ENSG00000156697/ENSG00000158796/ENSG00000160208/ENSG00000160214/ENSG00000161970/ENSG00000162851/ENSG00000163811/ENSG00000164338/ENSG00000164346/ENSG00000164934/ENSG00000165271/ENSG00000165732/ENSG00000165733/ENSG00000166197/ENSG00000167721/ENSG00000168228/ENSG00000169288/ENSG00000171490/ENSG00000171861/ENSG00000173113/ENSG00000178896/ENSG00000179409/ENSG00000182841/ENSG00000183751/ENSG00000185024/ENSG00000185163/ENSG00000187531/ENSG00000188846/ENSG00000196943/ENSG00000197498/ENSG00000198042/ENSG00000198793/ENSG00000214274/ENSG00000223496/ENSG00000227057/ENSG00000233927/ENSG00000253797/ENSG00000261236/ENSG00000272047	116
C139074	1	rRNA processing	GO:0006364	103/3943	246/20973	3.94872556151545e-17	8.44895645978922e-14	7.70209312156645e-14	ENSG00000007376/ENSG00000007520/ENSG00000029639/ENSG00000039123/ENSG00000065183/ENSG00000067533/ENSG00000077348/ENSG00000083520/ENSG00000084463/ENSG00000086189/ENSG00000088930/ENSG00000089048/ENSG00000100029/ENSG00000100138/ENSG00000101361/ENSG00000101546/ENSG00000101782/ENSG00000104626/ENSG00000105202/ENSG00000105373/ENSG00000107371/ENSG00000107937/ENSG00000111641/ENSG00000114767/ENSG00000115268/ENSG00000115368/ENSG00000115761/ENSG00000117133/ENSG00000117174/ENSG00000117395/ENSG00000117419/ENSG00000117597/ENSG00000119285/ENSG00000119616/ENSG00000120158/ENSG00000121274/ENSG00000122406/ENSG00000124541/ENSG00000124784/ENSG00000126524/ENSG00000126749/ENSG00000127804/ENSG00000129460/ENSG00000130810/ENSG00000130826/ENSG00000130935/ENSG00000131469/ENSG00000132275/ENSG00000132467/ENSG00000134987/ENSG00000135372/ENSG00000136045/ENSG00000136718/ENSG00000136942/ENSG00000138382/ENSG00000138442/ENSG00000141076/ENSG00000141101/ENSG00000141456/ENSG00000142207/ENSG00000143748/ENSG00000146109/ENSG00000146223/ENSG00000147604/ENSG00000148300/ENSG00000148843/ENSG00000150990/ENSG00000155438/ENSG00000156697/ENSG00000160208/ENSG00000160214/ENSG00000161970/ENSG00000162851/ENSG00000163811/ENSG00000164338/ENSG00000164346/ENSG00000164934/ENSG00000165271/ENSG00000165732/ENSG00000165733/ENSG00000166197/ENSG00000167721/ENSG00000168228/ENSG00000169288/ENSG00000171490/ENSG00000171861/ENSG00000173113/ENSG00000178896/ENSG00000179409/ENSG00000182841/ENSG00000183751/ENSG00000185163/ENSG00000187531/ENSG00000188846/ENSG00000196943/ENSG00000197498/ENSG00000198042/ENSG00000223496/ENSG00000227057/ENSG00000233927/ENSG00000253797/ENSG00000261236/ENSG00000272047	103
C139074	1	mitotic nuclear division	GO:0140014	124/3943	325/20973	1.73107531319526e-16	2.77794310885009e-13	2.53238096475064e-13	ENSG00000004142/ENSG00000010292/ENSG00000011426/ENSG00000017427/ENSG00000025770/ENSG00000044090/ENSG00000047410/ENSG00000053900/ENSG00000060069/ENSG00000068796/ENSG00000076382/ENSG00000077935/ENSG00000080986/ENSG00000081377/ENSG00000083535/ENSG00000085415/ENSG00000086065/ENSG00000087586/ENSG00000088325/ENSG00000088833/ENSG00000090273/ENSG00000090889/ENSG00000094880/ENSG00000099901/ENSG00000099910/ENSG00000100462/ENSG00000100918/ENSG00000101350/ENSG00000101639/ENSG00000101972/ENSG00000102030/ENSG00000103275/ENSG00000107949/ENSG00000109805/ENSG00000112659/ENSG00000112742/ENSG00000113141/ENSG00000117399/ENSG00000117650/ENSG00000117724/ENSG00000118007/ENSG00000118193/ENSG00000119541/ENSG00000120129/ENSG00000121152/ENSG00000121892/ENSG00000122952/ENSG00000123219/ENSG00000124688/ENSG00000126215/ENSG00000126226/ENSG00000126581/ENSG00000126787/ENSG00000127564/ENSG00000128789/ENSG00000129933/ENSG00000130177/ENSG00000130724/ENSG00000131165/ENSG00000132612/ENSG00000134057/ENSG00000134222/ENSG00000134690/ENSG00000135476/ENSG00000136122/ENSG00000136861/ENSG00000137804/ENSG00000137807/ENSG00000138160/ENSG00000140854/ENSG00000141552/ENSG00000142945/ENSG00000143228/ENSG00000144635/ENSG00000146670/ENSG00000147457/ENSG00000148773/ENSG00000153147/ENSG00000154429/ENSG00000155657/ENSG00000156256/ENSG00000156831/ENSG00000156970/ENSG00000158806/ENSG00000159069/ENSG00000161800/ENSG00000163611/ENSG00000163808/ENSG00000164754/ENSG00000165828/ENSG00000166579/ENSG00000166851/ENSG00000167110/ENSG00000167513/ENSG00000167657/ENSG00000167842/ENSG00000168476/ENSG00000168802/ENSG00000172113/ENSG00000173273/ENSG00000174442/ENSG00000175063/ENSG00000175203/ENSG00000176623/ENSG00000176915/ENSG00000178562/ENSG00000178999/ENSG00000182504/ENSG00000183765/ENSG00000184661/ENSG00000185721/ENSG00000186185/ENSG00000187531/ENSG00000198824/ENSG00000198901/ENSG00000204388/ENSG00000204389/ENSG00000205629/ENSG00000215021/ENSG00000237649/ENSG00000254093/ENSG00000254505/ENSG00000255112/ENSG00000257103	124
C139074	1	microtubule cytoskeleton organization involved in mitosis	GO:1902850	73/3943	173/20973	9.25277526957838e-13	7.42419555692795e-10	6.7679181215245e-10	ENSG00000004142/ENSG00000007168/ENSG00000008710/ENSG00000047410/ENSG00000064102/ENSG00000068796/ENSG00000075702/ENSG00000080986/ENSG00000083535/ENSG00000086065/ENSG00000087586/ENSG00000088325/ENSG00000088833/ENSG00000090273/ENSG00000090889/ENSG00000101146/ENSG00000101350/ENSG00000101639/ENSG00000101972/ENSG00000104671/ENSG00000107949/ENSG00000112742/ENSG00000115163/ENSG00000117399/ENSG00000117632/ENSG00000117650/ENSG00000118007/ENSG00000119383/ENSG00000119541/ENSG00000121957/ENSG00000126524/ENSG00000126787/ENSG00000130724/ENSG00000131165/ENSG00000134057/ENSG00000134222/ENSG00000135476/ENSG00000136122/ENSG00000136861/ENSG00000137804/ENSG00000137807/ENSG00000138160/ENSG00000143228/ENSG00000147316/ENSG00000147457/ENSG00000152253/ENSG00000153044/ENSG00000154429/ENSG00000160299/ENSG00000161800/ENSG00000163611/ENSG00000163808/ENSG00000166579/ENSG00000166851/ENSG00000167110/ENSG00000169057/ENSG00000173273/ENSG00000175203/ENSG00000176623/ENSG00000178999/ENSG00000182504/ENSG00000183765/ENSG00000185721/ENSG00000188487/ENSG00000197386/ENSG00000198901/ENSG00000204388/ENSG00000204389/ENSG00000204843/ENSG00000237649/ENSG00000254505/ENSG00000255112/ENSG00000257103	73
C139074	1	chromosome segregation	GO:0007059	129/3943	380/20973	1.14580062534281e-12	8.17210468230613e-10	7.44971424126397e-10	ENSG00000005022/ENSG00000010292/ENSG00000025770/ENSG00000047410/ENSG00000053900/ENSG00000066923/ENSG00000070770/ENSG00000075188/ENSG00000076382/ENSG00000077935/ENSG00000080986/ENSG00000083535/ENSG00000085415/ENSG00000086065/ENSG00000090273/ENSG00000090889/ENSG00000094880/ENSG00000096063/ENSG00000099910/ENSG00000100814/ENSG00000100918/ENSG00000101266/ENSG00000101447/ENSG00000101782/ENSG00000101972/ENSG00000102030/ENSG00000103275/ENSG00000109805/ENSG00000112742/ENSG00000113141/ENSG00000117399/ENSG00000117650/ENSG00000117724/ENSG00000118007/ENSG00000118193/ENSG00000119541/ENSG00000119684/ENSG00000120129/ENSG00000120253/ENSG00000121152/ENSG00000121892/ENSG00000122390/ENSG00000122952/ENSG00000123219/ENSG00000123485/ENSG00000124688/ENSG00000126215/ENSG00000126226/ENSG00000126581/ENSG00000126787/ENSG00000128789/ENSG00000129933/ENSG00000130177/ENSG00000130724/ENSG00000131023/ENSG00000131165/ENSG00000131747/ENSG00000132612/ENSG00000134057/ENSG00000134222/ENSG00000134690/ENSG00000135476/ENSG00000136861/ENSG00000137804/ENSG00000137807/ENSG00000137812/ENSG00000140854/ENSG00000141446/ENSG00000141552/ENSG00000141696/ENSG00000142945/ENSG00000143194/ENSG00000143228/ENSG00000144635/ENSG00000146670/ENSG00000146872/ENSG00000147457/ENSG00000148773/ENSG00000152253/ENSG00000153044/ENSG00000153147/ENSG00000154839/ENSG00000155657/ENSG00000156831/ENSG00000156970/ENSG00000159055/ENSG00000161800/ENSG00000161888/ENSG00000163611/ENSG00000164754/ENSG00000164949/ENSG00000165480/ENSG00000165828/ENSG00000166451/ENSG00000166579/ENSG00000166595/ENSG00000166797/ENSG00000166851/ENSG00000167513/ENSG00000167842/ENSG00000168070/ENSG00000168802/ENSG00000169689/ENSG00000171320/ENSG00000173273/ENSG00000174442/ENSG00000175063/ENSG00000175203/ENSG00000176623/ENSG00000177302/ENSG00000178999/ENSG00000182628/ENSG00000184661/ENSG00000186185/ENSG00000187531/ENSG00000187790/ENSG00000197774/ENSG00000198586/ENSG00000198824/ENSG00000198901/ENSG00000204371/ENSG00000204410/ENSG00000204463/ENSG00000205629/ENSG00000215021/ENSG00000237649/ENSG00000254093/ENSG00000254505/ENSG00000255112	129
C139074	1	non-membrane-bounded organelle assembly	GO:0140694	138/3943	430/20973	1.96730971560406e-11	1.14801464222386e-08	1.04653346498019e-08	ENSG00000004142/ENSG00000009307/ENSG00000011426/ENSG00000047410/ENSG00000050327/ENSG00000066279/ENSG00000067248/ENSG00000068796/ENSG00000075702/ENSG00000076382/ENSG00000080986/ENSG00000082515/ENSG00000083535/ENSG00000086065/ENSG00000087263/ENSG00000087586/ENSG00000088325/ENSG00000090889/ENSG00000092529/ENSG00000101290/ENSG00000101350/ENSG00000101624/ENSG00000101639/ENSG00000101972/ENSG00000104549/ENSG00000105373/ENSG00000107949/ENSG00000108561/ENSG00000111596/ENSG00000111641/ENSG00000112658/ENSG00000112701/ENSG00000115163/ENSG00000115268/ENSG00000117399/ENSG00000117650/ENSG00000117724/ENSG00000118007/ENSG00000118246/ENSG00000119541/ENSG00000121957/ENSG00000122140/ENSG00000122406/ENSG00000123219/ENSG00000125107/ENSG00000125445/ENSG00000126216/ENSG00000126524/ENSG00000126787/ENSG00000128159/ENSG00000128872/ENSG00000130520/ENSG00000130595/ENSG00000130724/ENSG00000130810/ENSG00000131165/ENSG00000131653/ENSG00000132153/ENSG00000132591/ENSG00000132603/ENSG00000134001/ENSG00000135870/ENSG00000136861/ENSG00000137807/ENSG00000137814/ENSG00000137822/ENSG00000138160/ENSG00000138594/ENSG00000139323/ENSG00000141027/ENSG00000141551/ENSG00000141646/ENSG00000143569/ENSG00000144895/ENSG00000146109/ENSG00000147400/ENSG00000147457/ENSG00000149658/ENSG00000150990/ENSG00000151849/ENSG00000152240/ENSG00000153044/ENSG00000154358/ENSG00000154429/ENSG00000155657/ENSG00000157456/ENSG00000161800/ENSG00000162004/ENSG00000163611/ENSG00000163808/ENSG00000164961/ENSG00000165861/ENSG00000166451/ENSG00000166851/ENSG00000167110/ENSG00000167842/ENSG00000168000/ENSG00000168028/ENSG00000168488/ENSG00000168944/ENSG00000169689/ENSG00000170037/ENSG00000170860/ENSG00000172809/ENSG00000173273/ENSG00000177731/ENSG00000178404/ENSG00000178999/ENSG00000179151/ENSG00000181163/ENSG00000182504/ENSG00000182583/ENSG00000182810/ENSG00000182841/ENSG00000183765/ENSG00000184708/ENSG00000185088/ENSG00000185721/ENSG00000185728/ENSG00000196230/ENSG00000197122/ENSG00000197498/ENSG00000198242/ENSG00000198791/ENSG00000198901/ENSG00000198920/ENSG00000204388/ENSG00000204389/ENSG00000205250/ENSG00000213397/ENSG00000213553/ENSG00000233927/ENSG00000237649/ENSG00000242485/ENSG00000254505/ENSG00000255112/ENSG00000257103/ENSG00000261236	138
C139074	1	establishment of protein localization to organelle	GO:0072594	144/3943	463/20973	9.09928345006326e-11	4.86735837216301e-08	4.43709795604401e-08	ENSG00000003056/ENSG00000005893/ENSG00000015475/ENSG00000025796/ENSG00000034693/ENSG00000047410/ENSG00000048707/ENSG00000065000/ENSG00000065150/ENSG00000069248/ENSG00000070770/ENSG00000072310/ENSG00000073756/ENSG00000074695/ENSG00000075336/ENSG00000076201/ENSG00000080815/ENSG00000080824/ENSG00000086589/ENSG00000087088/ENSG00000088888/ENSG00000092098/ENSG00000093000/ENSG00000095319/ENSG00000096384/ENSG00000097033/ENSG00000099999/ENSG00000100099/ENSG00000100216/ENSG00000100225/ENSG00000100347/ENSG00000100453/ENSG00000100883/ENSG00000100906/ENSG00000101888/ENSG00000102178/ENSG00000102753/ENSG00000102898/ENSG00000102900/ENSG00000102910/ENSG00000102977/ENSG00000103111/ENSG00000103174/ENSG00000103197/ENSG00000104765/ENSG00000104969/ENSG00000105197/ENSG00000105723/ENSG00000106803/ENSG00000107959/ENSG00000108559/ENSG00000108961/ENSG00000109332/ENSG00000110324/ENSG00000111537/ENSG00000112062/ENSG00000114757/ENSG00000114902/ENSG00000115484/ENSG00000116688/ENSG00000118363/ENSG00000120438/ENSG00000121680/ENSG00000124789/ENSG00000125686/ENSG00000125691/ENSG00000125869/ENSG00000126883/ENSG00000126953/ENSG00000129003/ENSG00000129197/ENSG00000130726/ENSG00000130826/ENSG00000132286/ENSG00000132612/ENSG00000132661/ENSG00000134375/ENSG00000135624/ENSG00000137040/ENSG00000139197/ENSG00000139722/ENSG00000141499/ENSG00000142208/ENSG00000142408/ENSG00000142655/ENSG00000143575/ENSG00000143742/ENSG00000144381/ENSG00000148356/ENSG00000148400/ENSG00000148950/ENSG00000149196/ENSG00000155463/ENSG00000155975/ENSG00000156261/ENSG00000156709/ENSG00000156735/ENSG00000157020/ENSG00000157500/ENSG00000159210/ENSG00000160087/ENSG00000160948/ENSG00000161011/ENSG00000162511/ENSG00000163930/ENSG00000165688/ENSG00000166128/ENSG00000166197/ENSG00000170312/ENSG00000171033/ENSG00000173726/ENSG00000174780/ENSG00000175197/ENSG00000175224/ENSG00000175768/ENSG00000177370/ENSG00000180900/ENSG00000183207/ENSG00000183255/ENSG00000184708/ENSG00000185304/ENSG00000185359/ENSG00000185651/ENSG00000185825/ENSG00000185896/ENSG00000186010/ENSG00000187627/ENSG00000196313/ENSG00000196683/ENSG00000198088/ENSG00000198258/ENSG00000198911/ENSG00000203772/ENSG00000203965/ENSG00000204152/ENSG00000204463/ENSG00000205981/ENSG00000215021/ENSG00000215193/ENSG00000239857/ENSG00000254505/ENSG00000265354/ENSG00000272391/ENSG00000274012	144
C139074	1	proteasome-mediated ubiquitin-dependent protein catabolic process	GO:0043161	142/3943	460/20973	2.19071137877397e-10	9.3747842269001e-08	8.54608038919616e-08	ENSG00000013275/ENSG00000013374/ENSG00000014123/ENSG00000018408/ENSG00000024048/ENSG00000033800/ENSG00000050130/ENSG00000053900/ENSG00000055130/ENSG00000070010/ENSG00000072849/ENSG00000077721/ENSG00000078140/ENSG00000078304/ENSG00000080815/ENSG00000087448/ENSG00000087586/ENSG00000088298/ENSG00000088833/ENSG00000090316/ENSG00000092148/ENSG00000094880/ENSG00000096384/ENSG00000099341/ENSG00000099910/ENSG00000100325/ENSG00000100387/ENSG00000100519/ENSG00000100764/ENSG00000100897/ENSG00000101193/ENSG00000101557/ENSG00000101843/ENSG00000103035/ENSG00000103126/ENSG00000103266/ENSG00000103363/ENSG00000103429/ENSG00000104691/ENSG00000104695/ENSG00000104969/ENSG00000105325/ENSG00000105373/ENSG00000105723/ENSG00000106803/ENSG00000107404/ENSG00000107872/ENSG00000108588/ENSG00000109079/ENSG00000109332/ENSG00000110171/ENSG00000110330/ENSG00000111667/ENSG00000111671/ENSG00000112146/ENSG00000113851/ENSG00000115233/ENSG00000116288/ENSG00000116661/ENSG00000117399/ENSG00000118193/ENSG00000119318/ENSG00000119682/ENSG00000120696/ENSG00000123124/ENSG00000124702/ENSG00000125818/ENSG00000125826/ENSG00000128731/ENSG00000130177/ENSG00000132879/ENSG00000133265/ENSG00000135018/ENSG00000135679/ENSG00000135722/ENSG00000136986/ENSG00000137055/ENSG00000138942/ENSG00000139842/ENSG00000141551/ENSG00000142208/ENSG00000143207/ENSG00000143476/ENSG00000146872/ENSG00000147475/ENSG00000147677/ENSG00000151692/ENSG00000158290/ENSG00000158941/ENSG00000159069/ENSG00000159352/ENSG00000159461/ENSG00000160087/ENSG00000160445/ENSG00000161057/ENSG00000162191/ENSG00000162378/ENSG00000163743/ENSG00000163960/ENSG00000164031/ENSG00000165516/ENSG00000165525/ENSG00000165572/ENSG00000165916/ENSG00000166266/ENSG00000166851/ENSG00000167962/ENSG00000167977/ENSG00000168078/ENSG00000168591/ENSG00000168936/ENSG00000169884/ENSG00000170296/ENSG00000171100/ENSG00000172046/ENSG00000172985/ENSG00000173473/ENSG00000173692/ENSG00000173846/ENSG00000174842/ENSG00000175063/ENSG00000175166/ENSG00000175197/ENSG00000177239/ENSG00000177294/ENSG00000179218/ENSG00000179526/ENSG00000180008/ENSG00000180667/ENSG00000182325/ENSG00000182979/ENSG00000184787/ENSG00000185825/ENSG00000186187/ENSG00000198252/ENSG00000198373/ENSG00000198862/ENSG00000204388/ENSG00000204389/ENSG00000204463/ENSG00000213923/ENSG00000273841	142
C139074	1	ribonucleoprotein complex assembly	GO:0022618	84/3943	232/20973	2.77918589007195e-10	1.11497463927324e-07	1.01641410282302e-07	ENSG00000023734/ENSG00000048740/ENSG00000061936/ENSG00000063046/ENSG00000064703/ENSG00000067248/ENSG00000076924/ENSG00000080824/ENSG00000096063/ENSG00000096384/ENSG00000099995/ENSG00000100028/ENSG00000100138/ENSG00000100462/ENSG00000101343/ENSG00000105248/ENSG00000105373/ENSG00000105618/ENSG00000111641/ENSG00000114316/ENSG00000115268/ENSG00000117174/ENSG00000117569/ENSG00000118246/ENSG00000122406/ENSG00000125445/ENSG00000125743/ENSG00000125835/ENSG00000125977/ENSG00000130520/ENSG00000130810/ENSG00000131653/ENSG00000132153/ENSG00000132591/ENSG00000132680/ENSG00000134371/ENSG00000137574/ENSG00000139343/ENSG00000139726/ENSG00000141759/ENSG00000142541/ENSG00000143977/ENSG00000146109/ENSG00000149187/ENSG00000154548/ENSG00000164609/ENSG00000167005/ENSG00000167088/ENSG00000168028/ENSG00000172809/ENSG00000174231/ENSG00000179409/ENSG00000179950/ENSG00000182810/ENSG00000182841/ENSG00000183207/ENSG00000183431/ENSG00000185088/ENSG00000185246/ENSG00000188529/ENSG00000197498/ENSG00000198242/ENSG00000199347/ENSG00000199377/ENSG00000199568/ENSG00000200156/ENSG00000200169/ENSG00000200795/ENSG00000201183/ENSG00000201558/ENSG00000202538/ENSG00000205609/ENSG00000207205/ENSG00000213553/ENSG00000228775/ENSG00000232119/ENSG00000233927/ENSG00000242485/ENSG00000261236/ENSG00000264229/ENSG00000273841/ENSG00000274978/ENSG00000275538/ENSG00000277610	84
C139074	1	ribonucleoprotein complex subunit organization	GO:0071826	86/3943	240/20973	3.13172035495626e-10	1.1825007622626e-07	1.07797111165337e-07	ENSG00000023734/ENSG00000048740/ENSG00000061936/ENSG00000063046/ENSG00000064703/ENSG00000067248/ENSG00000076924/ENSG00000080824/ENSG00000096063/ENSG00000096384/ENSG00000099995/ENSG00000100028/ENSG00000100109/ENSG00000100138/ENSG00000100462/ENSG00000101343/ENSG00000105248/ENSG00000105373/ENSG00000105618/ENSG00000111641/ENSG00000114316/ENSG00000115268/ENSG00000117174/ENSG00000117569/ENSG00000118246/ENSG00000122406/ENSG00000125445/ENSG00000125743/ENSG00000125835/ENSG00000125977/ENSG00000126214/ENSG00000130520/ENSG00000130810/ENSG00000131653/ENSG00000132153/ENSG00000132591/ENSG00000132680/ENSG00000134371/ENSG00000137574/ENSG00000139343/ENSG00000139726/ENSG00000141759/ENSG00000142541/ENSG00000143977/ENSG00000146109/ENSG00000149187/ENSG00000154548/ENSG00000164609/ENSG00000167005/ENSG00000167088/ENSG00000168028/ENSG00000172809/ENSG00000174231/ENSG00000179409/ENSG00000179950/ENSG00000182810/ENSG00000182841/ENSG00000183207/ENSG00000183431/ENSG00000185088/ENSG00000185246/ENSG00000188529/ENSG00000197498/ENSG00000198242/ENSG00000199347/ENSG00000199377/ENSG00000199568/ENSG00000200156/ENSG00000200169/ENSG00000200795/ENSG00000201183/ENSG00000201558/ENSG00000202538/ENSG00000205609/ENSG00000207205/ENSG00000213553/ENSG00000228775/ENSG00000232119/ENSG00000233927/ENSG00000242485/ENSG00000261236/ENSG00000264229/ENSG00000273841/ENSG00000274978/ENSG00000275538/ENSG00000277610	86
C139074	1	nuclear chromosome segregation	GO:0098813	105/3943	317/20973	6.94020309498945e-10	2.47495353704096e-07	2.25617479561674e-07	ENSG00000010292/ENSG00000025770/ENSG00000047410/ENSG00000053900/ENSG00000066923/ENSG00000076382/ENSG00000077935/ENSG00000080986/ENSG00000083535/ENSG00000085415/ENSG00000086065/ENSG00000090273/ENSG00000090889/ENSG00000094880/ENSG00000099910/ENSG00000100814/ENSG00000100918/ENSG00000101447/ENSG00000101972/ENSG00000102030/ENSG00000109805/ENSG00000112742/ENSG00000113141/ENSG00000117399/ENSG00000117650/ENSG00000117724/ENSG00000118007/ENSG00000118193/ENSG00000119541/ENSG00000119684/ENSG00000120129/ENSG00000121152/ENSG00000121892/ENSG00000122952/ENSG00000123219/ENSG00000124688/ENSG00000126215/ENSG00000126226/ENSG00000126581/ENSG00000126787/ENSG00000128789/ENSG00000129933/ENSG00000130177/ENSG00000130724/ENSG00000131023/ENSG00000131165/ENSG00000131747/ENSG00000132612/ENSG00000134057/ENSG00000134222/ENSG00000134690/ENSG00000135476/ENSG00000136861/ENSG00000137804/ENSG00000137807/ENSG00000137812/ENSG00000140854/ENSG00000141446/ENSG00000141552/ENSG00000141696/ENSG00000142945/ENSG00000143194/ENSG00000143228/ENSG00000144635/ENSG00000146670/ENSG00000147457/ENSG00000152253/ENSG00000153147/ENSG00000155657/ENSG00000156831/ENSG00000156970/ENSG00000161800/ENSG00000161888/ENSG00000163611/ENSG00000164754/ENSG00000164949/ENSG00000165828/ENSG00000166851/ENSG00000167513/ENSG00000167842/ENSG00000168070/ENSG00000168802/ENSG00000169689/ENSG00000171320/ENSG00000173273/ENSG00000174442/ENSG00000175063/ENSG00000175203/ENSG00000176623/ENSG00000178999/ENSG00000186185/ENSG00000187531/ENSG00000187790/ENSG00000197774/ENSG00000198824/ENSG00000198901/ENSG00000204371/ENSG00000204410/ENSG00000204463/ENSG00000205629/ENSG00000215021/ENSG00000237649/ENSG00000254093/ENSG00000254505/ENSG00000255112	105
C139074	1	establishment of organelle localization	GO:0051656	130/3943	429/20973	4.54121272098908e-09	1.45750222280144e-06	1.32866323768307e-06	ENSG00000000938/ENSG00000007168/ENSG00000010671/ENSG00000041802/ENSG00000047621/ENSG00000054654/ENSG00000065000/ENSG00000066294/ENSG00000067606/ENSG00000070540/ENSG00000073350/ENSG00000076382/ENSG00000078674/ENSG00000080815/ENSG00000080986/ENSG00000083535/ENSG00000085415/ENSG00000086065/ENSG00000086598/ENSG00000088833/ENSG00000089063/ENSG00000090273/ENSG00000094880/ENSG00000099940/ENSG00000100815/ENSG00000101350/ENSG00000101447/ENSG00000102401/ENSG00000107863/ENSG00000108559/ENSG00000110395/ENSG00000111537/ENSG00000114209/ENSG00000115163/ENSG00000115232/ENSG00000115268/ENSG00000115694/ENSG00000117724/ENSG00000118046/ENSG00000118193/ENSG00000118242/ENSG00000119414/ENSG00000119541/ENSG00000120341/ENSG00000121022/ENSG00000121957/ENSG00000124333/ENSG00000125863/ENSG00000126581/ENSG00000126756/ENSG00000126787/ENSG00000129250/ENSG00000130479/ENSG00000130724/ENSG00000131165/ENSG00000131966/ENSG00000132612/ENSG00000132846/ENSG00000134057/ENSG00000134222/ENSG00000134690/ENSG00000135476/ENSG00000135521/ENSG00000136827/ENSG00000136861/ENSG00000137804/ENSG00000140854/ENSG00000140983/ENSG00000140992/ENSG00000141551/ENSG00000142655/ENSG00000142945/ENSG00000143228/ENSG00000145335/ENSG00000146670/ENSG00000147316/ENSG00000147457/ENSG00000148396/ENSG00000149182/ENSG00000157483/ENSG00000159082/ENSG00000159210/ENSG00000162722/ENSG00000163611/ENSG00000164163/ENSG00000164949/ENSG00000165714/ENSG00000166579/ENSG00000166851/ENSG00000167513/ENSG00000167842/ENSG00000168070/ENSG00000168172/ENSG00000168944/ENSG00000170315/ENSG00000170348/ENSG00000175203/ENSG00000176623/ENSG00000176853/ENSG00000177879/ENSG00000178999/ENSG00000180900/ENSG00000181163/ENSG00000181789/ENSG00000182541/ENSG00000185236/ENSG00000185359/ENSG00000185896/ENSG00000186094/ENSG00000186222/ENSG00000188487/ENSG00000189171/ENSG00000196586/ENSG00000196943/ENSG00000197386/ENSG00000197879/ENSG00000198301/ENSG00000198824/ENSG00000198836/ENSG00000203907/ENSG00000204843/ENSG00000237649/ENSG00000242247/ENSG00000249915/ENSG00000254093/ENSG00000254154/ENSG00000254505/ENSG00000255112/ENSG00000269335/ENSG00000277147	130
C139074	1	aerobic respiration	GO:0009060	75/3943	210/20973	4.92309392650943e-09	1.50482571020305e-06	1.37180346553714e-06	ENSG00000006695/ENSG00000010256/ENSG00000015475/ENSG00000062485/ENSG00000065518/ENSG00000067829/ENSG00000073578/ENSG00000088682/ENSG00000099624/ENSG00000099795/ENSG00000100412/ENSG00000101365/ENSG00000101986/ENSG00000102078/ENSG00000105373/ENSG00000110717/ENSG00000111775/ENSG00000112992/ENSG00000114956/ENSG00000115286/ENSG00000115944/ENSG00000116288/ENSG00000116459/ENSG00000117118/ENSG00000119421/ENSG00000119689/ENSG00000122696/ENSG00000122729/ENSG00000125356/ENSG00000125779/ENSG00000127184/ENSG00000131143/ENSG00000131495/ENSG00000134056/ENSG00000134057/ENSG00000136143/ENSG00000136381/ENSG00000136521/ENSG00000139180/ENSG00000140990/ENSG00000145335/ENSG00000145494/ENSG00000147684/ENSG00000154723/ENSG00000155463/ENSG00000156467/ENSG00000160194/ENSG00000164258/ENSG00000164405/ENSG00000165060/ENSG00000165264/ENSG00000165629/ENSG00000167283/ENSG00000167792/ENSG00000169020/ENSG00000170312/ENSG00000170906/ENSG00000173660/ENSG00000178127/ENSG00000179091/ENSG00000182054/ENSG00000182199/ENSG00000183648/ENSG00000184076/ENSG00000184752/ENSG00000184983/ENSG00000204922/ENSG00000213619/ENSG00000229344/ENSG00000233954/ENSG00000239900/ENSG00000241468/ENSG00000241837/ENSG00000248746/ENSG00000250479	75
C139074	1	negative regulation of chromosome organization	GO:2001251	42/3943	93/20973	5.29538847539618e-09	1.54504993743491e-06	1.40847198730753e-06	ENSG00000020426/ENSG00000047410/ENSG00000070366/ENSG00000073111/ENSG00000080986/ENSG00000092330/ENSG00000099910/ENSG00000102030/ENSG00000102977/ENSG00000104320/ENSG00000112742/ENSG00000113141/ENSG00000117724/ENSG00000120129/ENSG00000121274/ENSG00000122952/ENSG00000124688/ENSG00000126215/ENSG00000126226/ENSG00000128789/ENSG00000131747/ENSG00000132604/ENSG00000134057/ENSG00000135372/ENSG00000135476/ENSG00000136861/ENSG00000144635/ENSG00000153147/ENSG00000156970/ENSG00000164754/ENSG00000165828/ENSG00000166848/ENSG00000166851/ENSG00000167513/ENSG00000173273/ENSG00000174442/ENSG00000178971/ENSG00000178999/ENSG00000197122/ENSG00000205629/ENSG00000254093/ENSG00000258366	42
C139074	1	viral process	GO:0016032	146/3943	498/20973	6.01734761459328e-09	1.63214318831038e-06	1.48786644645705e-06	ENSG00000009307/ENSG00000009844/ENSG00000012223/ENSG00000033170/ENSG00000055332/ENSG00000060069/ENSG00000064995/ENSG00000065243/ENSG00000073008/ENSG00000085265/ENSG00000085832/ENSG00000086065/ENSG00000088298/ENSG00000088827/ENSG00000088888/ENSG00000089127/ENSG00000096063/ENSG00000096384/ENSG00000099956/ENSG00000100129/ENSG00000100353/ENSG00000100393/ENSG00000100603/ENSG00000101558/ENSG00000102081/ENSG00000102189/ENSG00000102241/ENSG00000102753/ENSG00000102981/ENSG00000103111/ENSG00000105281/ENSG00000105723/ENSG00000108691/ENSG00000108700/ENSG00000111331/ENSG00000111335/ENSG00000111727/ENSG00000112335/ENSG00000114902/ENSG00000115415/ENSG00000117090/ENSG00000119541/ENSG00000123124/ENSG00000124789/ENSG00000125875/ENSG00000127616/ENSG00000128394/ENSG00000128536/ENSG00000128829/ENSG00000130203/ENSG00000130724/ENSG00000130726/ENSG00000130811/ENSG00000131165/ENSG00000131747/ENSG00000132274/ENSG00000132376/ENSG00000132612/ENSG00000133422/ENSG00000134248/ENSG00000134321/ENSG00000135114/ENSG00000136807/ENSG00000136840/ENSG00000137947/ENSG00000138385/ENSG00000138496/ENSG00000138795/ENSG00000139722/ENSG00000139726/ENSG00000140564/ENSG00000141458/ENSG00000142089/ENSG00000143379/ENSG00000144566/ENSG00000147457/ENSG00000148356/ENSG00000148400/ENSG00000149294/ENSG00000152778/ENSG00000153560/ENSG00000155975/ENSG00000157601/ENSG00000159210/ENSG00000159692/ENSG00000160208/ENSG00000160710/ENSG00000160932/ENSG00000160948/ENSG00000163946/ENSG00000164733/ENSG00000165916/ENSG00000166311/ENSG00000167601/ENSG00000168028/ENSG00000168575/ENSG00000169564/ENSG00000170180/ENSG00000170312/ENSG00000172270/ENSG00000172780/ENSG00000174405/ENSG00000175390/ENSG00000177239/ENSG00000178562/ENSG00000178685/ENSG00000179583/ENSG00000182149/ENSG00000183087/ENSG00000184990/ENSG00000185201/ENSG00000185507/ENSG00000185745/ENSG00000185803/ENSG00000185885/ENSG00000185896/ENSG00000186827/ENSG00000186951/ENSG00000187608/ENSG00000196126/ENSG00000196199/ENSG00000197081/ENSG00000197381/ENSG00000198049/ENSG00000198373/ENSG00000198791/ENSG00000204388/ENSG00000204389/ENSG00000204613/ENSG00000204713/ENSG00000207725/ENSG00000207870/ENSG00000214717/ENSG00000219200/ENSG00000232119/ENSG00000234127/ENSG00000239713/ENSG00000241973/ENSG00000243811/ENSG00000244509/ENSG00000254505/ENSG00000255112/ENSG00000259207/ENSG00000260314/ENSG00000275302/ENSG00000277632	146
C139074	1	regulation of mitotic metaphase/anaphase transition	GO:0030071	31/3943	60/20973	1.02222709663253e-08	2.52372143587853e-06	2.3006317531094e-06	ENSG00000047410/ENSG00000053900/ENSG00000080986/ENSG00000094880/ENSG00000099910/ENSG00000112742/ENSG00000113141/ENSG00000117724/ENSG00000120129/ENSG00000122952/ENSG00000124688/ENSG00000126215/ENSG00000126226/ENSG00000126787/ENSG00000128789/ENSG00000130177/ENSG00000134057/ENSG00000135476/ENSG00000136861/ENSG00000141552/ENSG00000144635/ENSG00000156831/ENSG00000156970/ENSG00000164754/ENSG00000165828/ENSG00000166851/ENSG00000167513/ENSG00000174442/ENSG00000175063/ENSG00000178999/ENSG00000205629	31
C139074	1	ribosome assembly	GO:0042255	32/3943	64/20973	1.67526595081414e-08	3.84054719224142e-06	3.5010539175097e-06	ENSG00000067248/ENSG00000082515/ENSG00000105373/ENSG00000108561/ENSG00000111641/ENSG00000115268/ENSG00000118246/ENSG00000122140/ENSG00000122406/ENSG00000125445/ENSG00000126524/ENSG00000130810/ENSG00000131653/ENSG00000132153/ENSG00000132591/ENSG00000132603/ENSG00000144895/ENSG00000146109/ENSG00000150990/ENSG00000168028/ENSG00000172809/ENSG00000181163/ENSG00000182583/ENSG00000182810/ENSG00000182841/ENSG00000185088/ENSG00000197498/ENSG00000198242/ENSG00000213553/ENSG00000233927/ENSG00000242485/ENSG00000261236	32
C139074	1	response to type I interferon	GO:0034340	33/3943	69/20973	4.06109335557257e-08	8.40908330626461e-06	7.665744639602e-06	ENSG00000067066/ENSG00000078140/ENSG00000088888/ENSG00000089127/ENSG00000096384/ENSG00000105298/ENSG00000111331/ENSG00000111335/ENSG00000114251/ENSG00000115415/ENSG00000138942/ENSG00000140853/ENSG00000142089/ENSG00000142166/ENSG00000157601/ENSG00000159110/ENSG00000160710/ENSG00000163357/ENSG00000165819/ENSG00000166311/ENSG00000182199/ENSG00000184216/ENSG00000184979/ENSG00000185201/ENSG00000185507/ENSG00000185728/ENSG00000185745/ENSG00000185885/ENSG00000187608/ENSG00000198791/ENSG00000204010/ENSG00000257103/ENSG00000263528	33
C139075	1	cytoplasmic translation	GO:0002181	35/321	165/20973	6.29843779791971e-30	1.81395008580088e-26	1.69262228400937e-26	ENSG00000008988/ENSG00000063046/ENSG00000063177/ENSG00000071082/ENSG00000100353/ENSG00000102081/ENSG00000108298/ENSG00000109475/ENSG00000115268/ENSG00000116251/ENSG00000124614/ENSG00000125691/ENSG00000130255/ENSG00000131469/ENSG00000134419/ENSG00000144713/ENSG00000145425/ENSG00000145592/ENSG00000147604/ENSG00000149100/ENSG00000156482/ENSG00000161970/ENSG00000162244/ENSG00000168028/ENSG00000172809/ENSG00000174748/ENSG00000185721/ENSG00000188846/ENSG00000197958/ENSG00000198242/ENSG00000198918/ENSG00000213553/ENSG00000232119/ENSG00000233927/ENSG00000241343	35
C139075	1	ribosomal large subunit biogenesis	GO:0042273	12/321	78/20973	2.36989743159142e-09	3.41265230149164e-06	3.18439375939626e-06	ENSG00000100029/ENSG00000100138/ENSG00000105373/ENSG00000147604/ENSG00000161970/ENSG00000164346/ENSG00000171490/ENSG00000172809/ENSG00000188846/ENSG00000198242/ENSG00000213553/ENSG00000261236	12
C139076	1	mitotic nuclear division	GO:0140014	45/211	325/20973	3.60050257471817e-38	8.02912074162152e-35	7.01908501934532e-35	ENSG00000010292/ENSG00000011426/ENSG00000076382/ENSG00000087586/ENSG00000088325/ENSG00000090889/ENSG00000109805/ENSG00000112742/ENSG00000117399/ENSG00000117650/ENSG00000117724/ENSG00000118007/ENSG00000118193/ENSG00000121152/ENSG00000122952/ENSG00000126787/ENSG00000127564/ENSG00000134057/ENSG00000134222/ENSG00000134690/ENSG00000135476/ENSG00000137804/ENSG00000137807/ENSG00000138160/ENSG00000142945/ENSG00000143228/ENSG00000146670/ENSG00000147457/ENSG00000148773/ENSG00000156970/ENSG00000161800/ENSG00000163808/ENSG00000166851/ENSG00000167513/ENSG00000168476/ENSG00000173273/ENSG00000174442/ENSG00000175063/ENSG00000178999/ENSG00000184661/ENSG00000186185/ENSG00000198901/ENSG00000215021/ENSG00000237649/ENSG00000254093	45
C139076	1	chromosome segregation	GO:0007059	46/211	380/20973	2.53560991986535e-36	1.88480337376658e-33	1.64770160406689e-33	ENSG00000010292/ENSG00000076382/ENSG00000090889/ENSG00000109805/ENSG00000112742/ENSG00000117399/ENSG00000117650/ENSG00000117724/ENSG00000118007/ENSG00000118193/ENSG00000121152/ENSG00000122952/ENSG00000123485/ENSG00000126787/ENSG00000131747/ENSG00000134057/ENSG00000134222/ENSG00000134690/ENSG00000135476/ENSG00000137804/ENSG00000137807/ENSG00000137812/ENSG00000142945/ENSG00000143228/ENSG00000146670/ENSG00000147457/ENSG00000148773/ENSG00000152253/ENSG00000154839/ENSG00000156970/ENSG00000161800/ENSG00000161888/ENSG00000165480/ENSG00000166851/ENSG00000167513/ENSG00000171320/ENSG00000173273/ENSG00000174442/ENSG00000175063/ENSG00000178999/ENSG00000184661/ENSG00000186185/ENSG00000198901/ENSG00000215021/ENSG00000237649/ENSG00000254093	46
C139076	1	nuclear chromosome segregation	GO:0098813	41/211	317/20973	1.5913363020345e-33	7.09735990707387e-31	6.2045364870903e-31	ENSG00000010292/ENSG00000076382/ENSG00000090889/ENSG00000109805/ENSG00000112742/ENSG00000117399/ENSG00000117650/ENSG00000117724/ENSG00000118007/ENSG00000118193/ENSG00000121152/ENSG00000122952/ENSG00000126787/ENSG00000131747/ENSG00000134057/ENSG00000134222/ENSG00000134690/ENSG00000135476/ENSG00000137804/ENSG00000137807/ENSG00000137812/ENSG00000142945/ENSG00000143228/ENSG00000146670/ENSG00000147457/ENSG00000152253/ENSG00000156970/ENSG00000161800/ENSG00000161888/ENSG00000166851/ENSG00000167513/ENSG00000171320/ENSG00000173273/ENSG00000174442/ENSG00000175063/ENSG00000178999/ENSG00000186185/ENSG00000198901/ENSG00000215021/ENSG00000237649/ENSG00000254093	41
C139076	1	microtubule cytoskeleton organization involved in mitosis	GO:1902850	29/211	173/20973	3.59713512164836e-27	1.33693522021264e-24	1.16875337636715e-24	ENSG00000075702/ENSG00000087586/ENSG00000088325/ENSG00000090889/ENSG00000104671/ENSG00000112742/ENSG00000115163/ENSG00000117399/ENSG00000117632/ENSG00000117650/ENSG00000118007/ENSG00000126787/ENSG00000134057/ENSG00000134222/ENSG00000135476/ENSG00000137804/ENSG00000137807/ENSG00000138160/ENSG00000143228/ENSG00000147316/ENSG00000147457/ENSG00000152253/ENSG00000161800/ENSG00000163808/ENSG00000166851/ENSG00000173273/ENSG00000178999/ENSG00000198901/ENSG00000237649	29
C139076	1	mitotic cell cycle phase transition	GO:0044772	32/211	471/20973	1.1657840848569e-17	2.88855389914543e-15	2.52518377211109e-15	ENSG00000011426/ENSG00000075218/ENSG00000087586/ENSG00000101412/ENSG00000111206/ENSG00000112742/ENSG00000117724/ENSG00000118193/ENSG00000122952/ENSG00000122966/ENSG00000126787/ENSG00000127564/ENSG00000134057/ENSG00000135476/ENSG00000143476/ENSG00000145386/ENSG00000146670/ENSG00000147457/ENSG00000156970/ENSG00000157456/ENSG00000163781/ENSG00000165304/ENSG00000166851/ENSG00000167513/ENSG00000170312/ENSG00000171848/ENSG00000174442/ENSG00000175063/ENSG00000178999/ENSG00000183856/ENSG00000215021/ENSG00000254093	32
C139076	1	regulation of nuclear division	GO:0051783	20/211	149/20973	4.58470476261795e-17	1.0223891620638e-14	8.93776128459836e-15	ENSG00000087586/ENSG00000111247/ENSG00000112742/ENSG00000117399/ENSG00000117650/ENSG00000117724/ENSG00000122952/ENSG00000126787/ENSG00000127564/ENSG00000134057/ENSG00000135476/ENSG00000137804/ENSG00000148773/ENSG00000156970/ENSG00000166851/ENSG00000167513/ENSG00000174442/ENSG00000178999/ENSG00000184661/ENSG00000197181	20
C139076	1	regulation of chromosome organization	GO:0033044	23/211	243/20973	4.86337624520894e-16	9.85939002437812e-14	8.61911273313584e-14	ENSG00000010292/ENSG00000073111/ENSG00000109805/ENSG00000112742/ENSG00000117650/ENSG00000117724/ENSG00000121152/ENSG00000122952/ENSG00000126787/ENSG00000131747/ENSG00000134057/ENSG00000135476/ENSG00000146670/ENSG00000147316/ENSG00000147421/ENSG00000156970/ENSG00000166851/ENSG00000167513/ENSG00000173273/ENSG00000174442/ENSG00000175063/ENSG00000178999/ENSG00000254093	23
C139076	1	chromosome localization	GO:0050000	16/211	92/20973	9.98644553477596e-16	1.71305950327311e-13	1.49756252068057e-13	ENSG00000010295/ENSG00000076382/ENSG00000117724/ENSG00000118193/ENSG00000126787/ENSG00000134057/ENSG00000134222/ENSG00000134690/ENSG00000142945/ENSG00000143228/ENSG00000146670/ENSG00000147457/ENSG00000167513/ENSG00000178999/ENSG00000237649/ENSG00000254093	16
C139076	1	regulation of mitotic nuclear division	GO:0007088	17/211	119/20973	3.82598777145265e-15	6.09425195024244e-13	5.32761605468444e-13	ENSG00000087586/ENSG00000112742/ENSG00000117650/ENSG00000117724/ENSG00000122952/ENSG00000126787/ENSG00000127564/ENSG00000134057/ENSG00000135476/ENSG00000137804/ENSG00000148773/ENSG00000156970/ENSG00000166851/ENSG00000167513/ENSG00000174442/ENSG00000178999/ENSG00000184661	17
C139076	1	establishment of chromosome localization	GO:0051303	15/211	90/20973	1.56367568435397e-14	2.17937298506834e-12	1.90521537330496e-12	ENSG00000076382/ENSG00000117724/ENSG00000118193/ENSG00000126787/ENSG00000134057/ENSG00000134222/ENSG00000134690/ENSG00000142945/ENSG00000143228/ENSG00000146670/ENSG00000147457/ENSG00000167513/ENSG00000178999/ENSG00000237649/ENSG00000254093	15
C139076	1	regulation of chromosome segregation	GO:0051983	15/211	93/20973	2.59763903811025e-14	3.40749120881522e-12	2.9788405563964e-12	ENSG00000112742/ENSG00000117724/ENSG00000122952/ENSG00000126787/ENSG00000134057/ENSG00000135476/ENSG00000142945/ENSG00000148773/ENSG00000156970/ENSG00000166851/ENSG00000167513/ENSG00000174442/ENSG00000175063/ENSG00000178999/ENSG00000184661	15
C139076	1	cytokinesis	GO:0000910	19/211	181/20973	2.88512386649796e-14	3.57434790127247e-12	3.12470725190306e-12	ENSG00000011426/ENSG00000087586/ENSG00000090889/ENSG00000112984/ENSG00000115163/ENSG00000117632/ENSG00000118193/ENSG00000122966/ENSG00000129173/ENSG00000135476/ENSG00000137804/ENSG00000137807/ENSG00000138180/ENSG00000147439/ENSG00000147457/ENSG00000161800/ENSG00000166851/ENSG00000178999/ENSG00000198901	19
C139076	1	regulation of cell cycle phase transition	GO:1901987	28/211	467/20973	3.44668107523242e-14	4.04531515672015e-12	3.53642844949054e-12	ENSG00000011426/ENSG00000075218/ENSG00000087586/ENSG00000092470/ENSG00000093009/ENSG00000101412/ENSG00000111653/ENSG00000112742/ENSG00000117724/ENSG00000118193/ENSG00000122952/ENSG00000126787/ENSG00000134057/ENSG00000135476/ENSG00000143476/ENSG00000146670/ENSG00000156970/ENSG00000158941/ENSG00000163781/ENSG00000166851/ENSG00000167513/ENSG00000170312/ENSG00000171848/ENSG00000174442/ENSG00000175063/ENSG00000178999/ENSG00000215021/ENSG00000254093	28
C139076	1	non-membrane-bounded organelle assembly	GO:0140694	26/211	430/20973	2.50148860668285e-13	2.32429983037615e-11	2.03191092086695e-11	ENSG00000011426/ENSG00000066279/ENSG00000075702/ENSG00000076382/ENSG00000087586/ENSG00000088325/ENSG00000090889/ENSG00000111641/ENSG00000115163/ENSG00000117399/ENSG00000117650/ENSG00000117724/ENSG00000118007/ENSG00000126787/ENSG00000137807/ENSG00000138160/ENSG00000147457/ENSG00000157456/ENSG00000161800/ENSG00000163808/ENSG00000166851/ENSG00000173273/ENSG00000178999/ENSG00000198791/ENSG00000198901/ENSG00000237649	26
C139076	1	DNA replication	GO:0006260	22/211	302/20973	4.79745141382153e-13	3.96233950104519e-11	3.46389084537913e-11	ENSG00000051180/ENSG00000065328/ENSG00000070501/ENSG00000073111/ENSG00000093009/ENSG00000100297/ENSG00000104738/ENSG00000111653/ENSG00000129173/ENSG00000131153/ENSG00000143476/ENSG00000145386/ENSG00000163781/ENSG00000163918/ENSG00000165392/ENSG00000166803/ENSG00000167513/ENSG00000167670/ENSG00000170312/ENSG00000171320/ENSG00000171848/ENSG00000189233	22
C139076	1	positive regulation of cell cycle process	GO:0090068	21/211	278/20973	8.29804246217601e-13	6.16821156355083e-11	5.39227180349122e-11	ENSG00000076382/ENSG00000087586/ENSG00000111247/ENSG00000118193/ENSG00000122966/ENSG00000126787/ENSG00000129173/ENSG00000134057/ENSG00000135476/ENSG00000137804/ENSG00000137807/ENSG00000143476/ENSG00000146670/ENSG00000161800/ENSG00000167513/ENSG00000170312/ENSG00000171848/ENSG00000175063/ENSG00000178999/ENSG00000197181/ENSG00000215021	21
C139076	1	cell cycle G2/M phase transition	GO:0044839	17/211	168/20973	1.25537449896187e-12	8.74839103964056e-11	7.64787359235984e-11	ENSG00000087586/ENSG00000111206/ENSG00000111653/ENSG00000117724/ENSG00000118193/ENSG00000122966/ENSG00000127564/ENSG00000134057/ENSG00000143476/ENSG00000145386/ENSG00000157456/ENSG00000163781/ENSG00000165304/ENSG00000166851/ENSG00000170312/ENSG00000178999/ENSG00000254093	17
C139076	1	protein localization to chromosome	GO:0034502	14/211	100/20973	1.45646868019186e-12	9.55272104949364e-11	8.35102165856135e-11	ENSG00000010295/ENSG00000112742/ENSG00000115163/ENSG00000137812/ENSG00000146670/ENSG00000147457/ENSG00000166851/ENSG00000167513/ENSG00000170312/ENSG00000171320/ENSG00000173273/ENSG00000174442/ENSG00000178999/ENSG00000254093	14
C139076	1	meiotic cell cycle	GO:0051321	19/211	298/20973	1.98868439935492e-10	8.52839655877208e-09	7.45555365912008e-09	ENSG00000010292/ENSG00000051180/ENSG00000065970/ENSG00000066279/ENSG00000087586/ENSG00000111247/ENSG00000112742/ENSG00000117399/ENSG00000117650/ENSG00000121152/ENSG00000127564/ENSG00000131747/ENSG00000135476/ENSG00000143228/ENSG00000156970/ENSG00000157456/ENSG00000166851/ENSG00000174371/ENSG00000197181	19
C139076	1	chromosome condensation	GO:0030261	9/211	49/20973	1.29050463930605e-09	4.56797673913094e-08	3.99334100583927e-08	ENSG00000010292/ENSG00000109805/ENSG00000121152/ENSG00000131747/ENSG00000137804/ENSG00000146670/ENSG00000147316/ENSG00000166851/ENSG00000170312	9
C139076	1	regulation of cytokinesis	GO:0032465	10/211	96/20973	4.55910202553589e-08	1.28780764417809e-06	1.12580588011226e-06	ENSG00000087586/ENSG00000112984/ENSG00000118193/ENSG00000122966/ENSG00000129173/ENSG00000137807/ENSG00000161800/ENSG00000166851/ENSG00000178999/ENSG00000198901	10
C139076	1	double-strand break repair via break-induced replication	GO:0000727	5/211	12/20973	7.3507943563966e-08	1.99905748960542e-06	1.74758294583395e-06	ENSG00000073111/ENSG00000093009/ENSG00000100297/ENSG00000104738/ENSG00000131153	5
C139078	1	cytoplasmic translation	GO:0002181	28/121	165/20973	1.38041998299465e-33	2.3977895104617e-30	2.35252626575614e-30	ENSG00000071082/ENSG00000102081/ENSG00000108298/ENSG00000109475/ENSG00000115268/ENSG00000116251/ENSG00000124614/ENSG00000125691/ENSG00000130255/ENSG00000131469/ENSG00000134419/ENSG00000144713/ENSG00000145425/ENSG00000145592/ENSG00000147604/ENSG00000161970/ENSG00000162244/ENSG00000168028/ENSG00000172809/ENSG00000174748/ENSG00000188846/ENSG00000197958/ENSG00000198242/ENSG00000198918/ENSG00000213553/ENSG00000232119/ENSG00000233927/ENSG00000241343	28
C139081	1	chromosome segregation	GO:0007059	43/124	380/20973	1.31797216923997e-43	1.18877237824057e-40	9.64574078835548e-41	ENSG00000010292/ENSG00000076382/ENSG00000090889/ENSG00000109805/ENSG00000112742/ENSG00000117399/ENSG00000117650/ENSG00000117724/ENSG00000118007/ENSG00000118193/ENSG00000121152/ENSG00000122952/ENSG00000123485/ENSG00000126787/ENSG00000131747/ENSG00000134057/ENSG00000134222/ENSG00000134690/ENSG00000135476/ENSG00000137804/ENSG00000137807/ENSG00000137812/ENSG00000142945/ENSG00000143228/ENSG00000146670/ENSG00000148773/ENSG00000152253/ENSG00000154839/ENSG00000156970/ENSG00000161800/ENSG00000161888/ENSG00000165480/ENSG00000166851/ENSG00000167513/ENSG00000171320/ENSG00000174442/ENSG00000175063/ENSG00000178999/ENSG00000184661/ENSG00000186185/ENSG00000198901/ENSG00000215021/ENSG00000237649	43
C139081	1	mitotic nuclear division	GO:0140014	41/124	325/20973	1.76900651523894e-43	1.18877237824057e-40	9.64574078835548e-41	ENSG00000010292/ENSG00000011426/ENSG00000076382/ENSG00000087586/ENSG00000088325/ENSG00000090889/ENSG00000109805/ENSG00000112742/ENSG00000117399/ENSG00000117650/ENSG00000117724/ENSG00000118007/ENSG00000118193/ENSG00000121152/ENSG00000122952/ENSG00000126787/ENSG00000127564/ENSG00000134057/ENSG00000134222/ENSG00000134690/ENSG00000135476/ENSG00000137804/ENSG00000137807/ENSG00000138160/ENSG00000142945/ENSG00000143228/ENSG00000146670/ENSG00000148773/ENSG00000156970/ENSG00000161800/ENSG00000163808/ENSG00000166851/ENSG00000167513/ENSG00000174442/ENSG00000175063/ENSG00000178999/ENSG00000184661/ENSG00000186185/ENSG00000198901/ENSG00000215021/ENSG00000237649	41
C139081	1	nuclear chromosome segregation	GO:0098813	38/124	317/20973	2.59589908146617e-39	8.72222091372634e-37	7.07724065368146e-37	ENSG00000010292/ENSG00000076382/ENSG00000090889/ENSG00000109805/ENSG00000112742/ENSG00000117399/ENSG00000117650/ENSG00000117724/ENSG00000118007/ENSG00000118193/ENSG00000121152/ENSG00000122952/ENSG00000126787/ENSG00000131747/ENSG00000134057/ENSG00000134222/ENSG00000134690/ENSG00000135476/ENSG00000137804/ENSG00000137807/ENSG00000137812/ENSG00000142945/ENSG00000143228/ENSG00000146670/ENSG00000152253/ENSG00000156970/ENSG00000161800/ENSG00000161888/ENSG00000166851/ENSG00000167513/ENSG00000171320/ENSG00000174442/ENSG00000175063/ENSG00000178999/ENSG00000186185/ENSG00000198901/ENSG00000215021/ENSG00000237649	38
C139081	1	microtubule cytoskeleton organization involved in mitosis	GO:1902850	25/124	173/20973	7.04790942734442e-28	1.57873171172515e-25	1.2809884503033e-25	ENSG00000075702/ENSG00000087586/ENSG00000088325/ENSG00000090889/ENSG00000112742/ENSG00000115163/ENSG00000117399/ENSG00000117632/ENSG00000117650/ENSG00000118007/ENSG00000126787/ENSG00000134057/ENSG00000134222/ENSG00000135476/ENSG00000137804/ENSG00000137807/ENSG00000138160/ENSG00000143228/ENSG00000152253/ENSG00000161800/ENSG00000163808/ENSG00000166851/ENSG00000178999/ENSG00000198901/ENSG00000237649	25
C139081	1	mitotic cell cycle phase transition	GO:0044772	30/124	471/20973	1.03867129885201e-22	1.55108247295233e-20	1.25855376094816e-20	ENSG00000011426/ENSG00000075218/ENSG00000087586/ENSG00000101412/ENSG00000111206/ENSG00000112742/ENSG00000117724/ENSG00000118193/ENSG00000122952/ENSG00000122966/ENSG00000126787/ENSG00000127564/ENSG00000134057/ENSG00000135476/ENSG00000143476/ENSG00000145386/ENSG00000146670/ENSG00000156970/ENSG00000157456/ENSG00000163781/ENSG00000165304/ENSG00000166851/ENSG00000167513/ENSG00000170312/ENSG00000171848/ENSG00000174442/ENSG00000175063/ENSG00000178999/ENSG00000183856/ENSG00000215021	30
C139081	1	regulation of nuclear division	GO:0051783	19/124	149/20973	2.8242268882866e-20	3.79576093785719e-18	3.07989374343675e-18	ENSG00000087586/ENSG00000111247/ENSG00000112742/ENSG00000117399/ENSG00000117650/ENSG00000117724/ENSG00000122952/ENSG00000126787/ENSG00000127564/ENSG00000134057/ENSG00000135476/ENSG00000137804/ENSG00000148773/ENSG00000156970/ENSG00000166851/ENSG00000167513/ENSG00000174442/ENSG00000178999/ENSG00000184661	19
C139081	1	regulation of mitotic nuclear division	GO:0007088	17/124	119/20973	4.18348955324147e-19	5.11146359959685e-17	4.14745949967288e-17	ENSG00000087586/ENSG00000112742/ENSG00000117650/ENSG00000117724/ENSG00000122952/ENSG00000126787/ENSG00000127564/ENSG00000134057/ENSG00000135476/ENSG00000137804/ENSG00000148773/ENSG00000156970/ENSG00000166851/ENSG00000167513/ENSG00000174442/ENSG00000178999/ENSG00000184661	17
C139081	1	regulation of cell cycle phase transition	GO:1901987	26/124	467/20973	2.90650424360762e-18	3.25528475284053e-16	2.64134947050657e-16	ENSG00000011426/ENSG00000075218/ENSG00000087586/ENSG00000092470/ENSG00000093009/ENSG00000101412/ENSG00000111653/ENSG00000112742/ENSG00000117724/ENSG00000118193/ENSG00000122952/ENSG00000126787/ENSG00000134057/ENSG00000135476/ENSG00000143476/ENSG00000146670/ENSG00000156970/ENSG00000163781/ENSG00000166851/ENSG00000167513/ENSG00000170312/ENSG00000171848/ENSG00000174442/ENSG00000175063/ENSG00000178999/ENSG00000215021	26
C139081	1	regulation of chromosome segregation	GO:0051983	15/124	93/20973	8.3677812616612e-18	8.15373541117808e-16	6.61596952222783e-16	ENSG00000112742/ENSG00000117724/ENSG00000122952/ENSG00000126787/ENSG00000134057/ENSG00000135476/ENSG00000142945/ENSG00000148773/ENSG00000156970/ENSG00000166851/ENSG00000167513/ENSG00000174442/ENSG00000175063/ENSG00000178999/ENSG00000184661	15
C139081	1	chromosome localization	GO:0050000	14/124	92/20973	2.56711152681344e-16	2.02952817178662e-14	1.64676627973915e-14	ENSG00000010295/ENSG00000076382/ENSG00000117724/ENSG00000118193/ENSG00000126787/ENSG00000134057/ENSG00000134222/ENSG00000134690/ENSG00000142945/ENSG00000143228/ENSG00000146670/ENSG00000167513/ENSG00000178999/ENSG00000237649	14
C139081	1	regulation of chromosome organization	GO:0033044	19/124	243/20973	3.14549015836976e-16	2.34863265158276e-14	1.90568877431057e-14	ENSG00000010292/ENSG00000073111/ENSG00000109805/ENSG00000112742/ENSG00000117650/ENSG00000117724/ENSG00000121152/ENSG00000122952/ENSG00000126787/ENSG00000131747/ENSG00000134057/ENSG00000135476/ENSG00000146670/ENSG00000156970/ENSG00000166851/ENSG00000167513/ENSG00000174442/ENSG00000175063/ENSG00000178999	19
C139081	1	cytokinesis	GO:0000910	17/124	181/20973	5.90743472789386e-16	3.96979613714468e-14	3.22110651478844e-14	ENSG00000011426/ENSG00000087586/ENSG00000090889/ENSG00000112984/ENSG00000115163/ENSG00000117632/ENSG00000118193/ENSG00000122966/ENSG00000129173/ENSG00000135476/ENSG00000137804/ENSG00000137807/ENSG00000138180/ENSG00000161800/ENSG00000166851/ENSG00000178999/ENSG00000198901	17
C139081	1	non-membrane-bounded organelle assembly	GO:0140694	23/124	430/20973	7.63773558755143e-16	4.88815077603291e-14	3.96626269107934e-14	ENSG00000011426/ENSG00000066279/ENSG00000075702/ENSG00000076382/ENSG00000087586/ENSG00000088325/ENSG00000090889/ENSG00000111641/ENSG00000115163/ENSG00000117399/ENSG00000117650/ENSG00000117724/ENSG00000118007/ENSG00000126787/ENSG00000137807/ENSG00000138160/ENSG00000157456/ENSG00000161800/ENSG00000163808/ENSG00000166851/ENSG00000178999/ENSG00000198901/ENSG00000237649	23
C139081	1	cell cycle G2/M phase transition	GO:0044839	16/124	168/20973	3.58232976667598e-15	1.66022455393535e-13	1.34711202841245e-13	ENSG00000087586/ENSG00000111206/ENSG00000111653/ENSG00000117724/ENSG00000118193/ENSG00000122966/ENSG00000127564/ENSG00000134057/ENSG00000143476/ENSG00000145386/ENSG00000157456/ENSG00000163781/ENSG00000165304/ENSG00000166851/ENSG00000170312/ENSG00000178999	16
C139081	1	establishment of chromosome localization	GO:0051303	13/124	90/20973	6.34488889094726e-15	2.66485333419785e-13	2.16227134573071e-13	ENSG00000076382/ENSG00000117724/ENSG00000118193/ENSG00000126787/ENSG00000134057/ENSG00000134222/ENSG00000134690/ENSG00000142945/ENSG00000143228/ENSG00000146670/ENSG00000167513/ENSG00000178999/ENSG00000237649	13
C139081	1	regulation of chromosome separation	GO:1905818	12/124	73/20973	1.43641541807465e-14	5.36261756081204e-13	4.35124670504485e-13	ENSG00000112742/ENSG00000117724/ENSG00000122952/ENSG00000126787/ENSG00000134057/ENSG00000135476/ENSG00000156970/ENSG00000166851/ENSG00000167513/ENSG00000174442/ENSG00000175063/ENSG00000178999	12
C139081	1	DNA replication	GO:0006260	19/124	302/20973	1.70059809756836e-14	6.1773076841402e-13	5.01228912967516e-13	ENSG00000051180/ENSG00000065328/ENSG00000073111/ENSG00000093009/ENSG00000100297/ENSG00000104738/ENSG00000111653/ENSG00000129173/ENSG00000131153/ENSG00000143476/ENSG00000145386/ENSG00000163781/ENSG00000163918/ENSG00000166803/ENSG00000167513/ENSG00000167670/ENSG00000170312/ENSG00000171320/ENSG00000171848	19
C139081	1	cell cycle checkpoint signaling	GO:0000075	16/124	200/20973	5.62925073861751e-14	1.93992640838511e-12	1.57406309452301e-12	ENSG00000075218/ENSG00000092470/ENSG00000093009/ENSG00000101412/ENSG00000112742/ENSG00000117724/ENSG00000122952/ENSG00000134057/ENSG00000143476/ENSG00000156970/ENSG00000163781/ENSG00000166851/ENSG00000167513/ENSG00000170312/ENSG00000174442/ENSG00000178999	16
C139081	1	meiotic cell cycle	GO:0051321	18/124	298/20973	1.76692178979177e-13	5.80785372380708e-12	4.71251288993119e-12	ENSG00000010292/ENSG00000051180/ENSG00000065970/ENSG00000066279/ENSG00000087586/ENSG00000111247/ENSG00000112742/ENSG00000117399/ENSG00000117650/ENSG00000121152/ENSG00000127564/ENSG00000131747/ENSG00000135476/ENSG00000143228/ENSG00000156970/ENSG00000157456/ENSG00000166851/ENSG00000174371	18
C139081	1	protein localization to chromosome	GO:0034502	11/124	100/20973	1.78571460995515e-11	3.80952450123765e-10	3.09106154705686e-10	ENSG00000010295/ENSG00000112742/ENSG00000115163/ENSG00000137812/ENSG00000146670/ENSG00000166851/ENSG00000167513/ENSG00000170312/ENSG00000171320/ENSG00000174442/ENSG00000178999	11
C139081	1	regulation of cytokinesis	GO:0032465	10/124	96/20973	2.65424871530539e-10	5.24604451966241e-09	4.25665893042784e-09	ENSG00000087586/ENSG00000112984/ENSG00000118193/ENSG00000122966/ENSG00000129173/ENSG00000137807/ENSG00000161800/ENSG00000166851/ENSG00000178999/ENSG00000198901	10
C139081	1	chromosome condensation	GO:0030261	8/124	49/20973	4.37484554689949e-10	8.52143828265639e-09	6.91432492233084e-09	ENSG00000010292/ENSG00000109805/ENSG00000121152/ENSG00000131747/ENSG00000137804/ENSG00000146670/ENSG00000166851/ENSG00000170312	8
C139081	1	regulation of cell division	GO:0051302	12/124	201/20973	2.69214977515384e-09	4.70007889116086e-08	3.8136605037928e-08	ENSG00000066279/ENSG00000087586/ENSG00000112984/ENSG00000118193/ENSG00000122966/ENSG00000129173/ENSG00000137807/ENSG00000161800/ENSG00000166851/ENSG00000178999/ENSG00000186185/ENSG00000198901	12
C139081	1	double-strand break repair via break-induced replication	GO:0000727	5/124	12/20973	5.10358077600366e-09	8.3648933694499e-08	6.7873038304747e-08	ENSG00000073111/ENSG00000093009/ENSG00000100297/ENSG00000104738/ENSG00000131153	5
C139081	1	kinetochore organization	GO:0051383	5/124	24/20973	2.58763639701223e-07	3.69976948679195e-06	3.00200594323031e-06	ENSG00000115163/ENSG00000117724/ENSG00000126787/ENSG00000143228/ENSG00000167513	5
C139088	1	chromosome segregation	GO:0007059	39/74	380/20973	1.43669727084579e-48	1.23412295565654e-45	8.3479673000724e-46	ENSG00000076382/ENSG00000090889/ENSG00000109805/ENSG00000112742/ENSG00000117399/ENSG00000117650/ENSG00000117724/ENSG00000118193/ENSG00000121152/ENSG00000122952/ENSG00000123485/ENSG00000126787/ENSG00000131747/ENSG00000134057/ENSG00000134222/ENSG00000134690/ENSG00000135476/ENSG00000137804/ENSG00000137807/ENSG00000137812/ENSG00000142945/ENSG00000143228/ENSG00000146670/ENSG00000148773/ENSG00000152253/ENSG00000154839/ENSG00000156970/ENSG00000161800/ENSG00000161888/ENSG00000165480/ENSG00000166851/ENSG00000171320/ENSG00000174442/ENSG00000175063/ENSG00000178999/ENSG00000184661/ENSG00000186185/ENSG00000198901/ENSG00000237649	39
C139088	1	mitotic nuclear division	GO:0140014	37/74	325/20973	1.41904544838138e-47	6.09480020079803e-45	4.12270046056065e-45	ENSG00000011426/ENSG00000076382/ENSG00000087586/ENSG00000088325/ENSG00000090889/ENSG00000109805/ENSG00000112742/ENSG00000117399/ENSG00000117650/ENSG00000117724/ENSG00000118193/ENSG00000121152/ENSG00000122952/ENSG00000126787/ENSG00000127564/ENSG00000134057/ENSG00000134222/ENSG00000134690/ENSG00000135476/ENSG00000137804/ENSG00000137807/ENSG00000138160/ENSG00000142945/ENSG00000143228/ENSG00000146670/ENSG00000148773/ENSG00000156970/ENSG00000161800/ENSG00000163808/ENSG00000166851/ENSG00000174442/ENSG00000175063/ENSG00000178999/ENSG00000184661/ENSG00000186185/ENSG00000198901/ENSG00000237649	37
C139088	1	nuclear chromosome segregation	GO:0098813	34/74	317/20973	1.66721076329148e-42	3.58033511416845e-40	2.42184300351815e-40	ENSG00000076382/ENSG00000090889/ENSG00000109805/ENSG00000112742/ENSG00000117399/ENSG00000117650/ENSG00000117724/ENSG00000118193/ENSG00000121152/ENSG00000122952/ENSG00000126787/ENSG00000131747/ENSG00000134057/ENSG00000134222/ENSG00000134690/ENSG00000135476/ENSG00000137804/ENSG00000137807/ENSG00000137812/ENSG00000142945/ENSG00000143228/ENSG00000146670/ENSG00000152253/ENSG00000156970/ENSG00000161800/ENSG00000161888/ENSG00000166851/ENSG00000171320/ENSG00000174442/ENSG00000175063/ENSG00000178999/ENSG00000186185/ENSG00000198901/ENSG00000237649	34
C139088	1	microtubule cytoskeleton organization involved in mitosis	GO:1902850	24/74	173/20973	2.32959398813897e-32	3.33520205968563e-30	2.25602786219774e-30	ENSG00000075702/ENSG00000087586/ENSG00000088325/ENSG00000090889/ENSG00000112742/ENSG00000115163/ENSG00000117399/ENSG00000117632/ENSG00000117650/ENSG00000126787/ENSG00000134057/ENSG00000134222/ENSG00000135476/ENSG00000137804/ENSG00000137807/ENSG00000138160/ENSG00000143228/ENSG00000152253/ENSG00000161800/ENSG00000163808/ENSG00000166851/ENSG00000178999/ENSG00000198901/ENSG00000237649	24
C139088	1	mitotic cell cycle phase transition	GO:0044772	25/74	471/20973	4.10348942037024e-23	3.91655268010893e-21	2.649270362625e-21	ENSG00000011426/ENSG00000075218/ENSG00000087586/ENSG00000111206/ENSG00000112742/ENSG00000117724/ENSG00000118193/ENSG00000122952/ENSG00000122966/ENSG00000126787/ENSG00000127564/ENSG00000134057/ENSG00000135476/ENSG00000145386/ENSG00000146670/ENSG00000156970/ENSG00000157456/ENSG00000165304/ENSG00000166851/ENSG00000170312/ENSG00000171848/ENSG00000174442/ENSG00000175063/ENSG00000178999/ENSG00000183856	25
C139088	1	regulation of nuclear division	GO:0051783	17/74	149/20973	1.90447166078309e-21	1.62122241894715e-19	1.0966420871991e-19	ENSG00000087586/ENSG00000112742/ENSG00000117399/ENSG00000117650/ENSG00000117724/ENSG00000122952/ENSG00000126787/ENSG00000127564/ENSG00000134057/ENSG00000135476/ENSG00000137804/ENSG00000148773/ENSG00000156970/ENSG00000166851/ENSG00000174442/ENSG00000178999/ENSG00000184661	17
C139088	1	regulation of mitotic nuclear division	GO:0007088	16/74	119/20973	2.07607061797656e-21	1.62122241894715e-19	1.0966420871991e-19	ENSG00000087586/ENSG00000112742/ENSG00000117650/ENSG00000117724/ENSG00000122952/ENSG00000126787/ENSG00000127564/ENSG00000134057/ENSG00000135476/ENSG00000137804/ENSG00000148773/ENSG00000156970/ENSG00000166851/ENSG00000174442/ENSG00000178999/ENSG00000184661	16
C139088	1	cytokinesis	GO:0000910	17/74	181/20973	5.69362592533932e-20	4.07568722488873e-18	2.75691360595378e-18	ENSG00000011426/ENSG00000087586/ENSG00000090889/ENSG00000112984/ENSG00000115163/ENSG00000117632/ENSG00000118193/ENSG00000122966/ENSG00000129173/ENSG00000135476/ENSG00000137804/ENSG00000137807/ENSG00000138180/ENSG00000161800/ENSG00000166851/ENSG00000178999/ENSG00000198901	17
C139088	1	regulation of chromosome segregation	GO:0051983	14/74	93/20973	1.50419524809608e-19	9.22931227224664e-18	6.24297576653409e-18	ENSG00000112742/ENSG00000117724/ENSG00000122952/ENSG00000126787/ENSG00000134057/ENSG00000135476/ENSG00000142945/ENSG00000148773/ENSG00000156970/ENSG00000166851/ENSG00000174442/ENSG00000175063/ENSG00000178999/ENSG00000184661	14
C139088	1	non-membrane-bounded organelle assembly	GO:0140694	21/74	430/20973	1.21351217443593e-18	6.94937971893642e-17	4.70076294939392e-17	ENSG00000011426/ENSG00000066279/ENSG00000075702/ENSG00000076382/ENSG00000087586/ENSG00000088325/ENSG00000090889/ENSG00000115163/ENSG00000117399/ENSG00000117650/ENSG00000117724/ENSG00000126787/ENSG00000137807/ENSG00000138160/ENSG00000157456/ENSG00000161800/ENSG00000163808/ENSG00000166851/ENSG00000178999/ENSG00000198901/ENSG00000237649	21
C139088	1	regulation of mitotic cell cycle phase transition	GO:1901990	18/74	350/20973	2.02732741270378e-16	7.91579203414792e-15	5.35447240101667e-15	ENSG00000011426/ENSG00000075218/ENSG00000087586/ENSG00000112742/ENSG00000117724/ENSG00000118193/ENSG00000122952/ENSG00000126787/ENSG00000134057/ENSG00000135476/ENSG00000146670/ENSG00000156970/ENSG00000166851/ENSG00000170312/ENSG00000171848/ENSG00000174442/ENSG00000175063/ENSG00000178999	18
C139088	1	regulation of chromosome organization	GO:0033044	16/74	243/20973	2.3769877518034e-16	8.50763532832968e-15	5.75481245173456e-15	ENSG00000109805/ENSG00000112742/ENSG00000117650/ENSG00000117724/ENSG00000121152/ENSG00000122952/ENSG00000126787/ENSG00000131747/ENSG00000134057/ENSG00000135476/ENSG00000146670/ENSG00000156970/ENSG00000166851/ENSG00000174442/ENSG00000175063/ENSG00000178999	16
C139088	1	establishment of chromosome localization	GO:0051303	12/74	90/20973	3.22081816914144e-16	1.06410877203558e-14	7.19794181929586e-15	ENSG00000076382/ENSG00000117724/ENSG00000118193/ENSG00000126787/ENSG00000134057/ENSG00000134222/ENSG00000134690/ENSG00000142945/ENSG00000143228/ENSG00000146670/ENSG00000178999/ENSG00000237649	12
C139088	1	chromosome localization	GO:0050000	12/74	92/20973	4.24324758422503e-16	1.30176774101761e-14	8.80553634019631e-15	ENSG00000076382/ENSG00000117724/ENSG00000118193/ENSG00000126787/ENSG00000134057/ENSG00000134222/ENSG00000134690/ENSG00000142945/ENSG00000143228/ENSG00000146670/ENSG00000178999/ENSG00000237649	12
C139088	1	regulation of chromosome separation	GO:1905818	11/74	73/20973	1.45249163262018e-15	3.78087973460828e-14	2.55749722872835e-14	ENSG00000112742/ENSG00000117724/ENSG00000122952/ENSG00000126787/ENSG00000134057/ENSG00000135476/ENSG00000156970/ENSG00000166851/ENSG00000174442/ENSG00000175063/ENSG00000178999	11
C139088	1	positive regulation of cell cycle process	GO:0090068	16/74	278/20973	1.99149090565496e-15	5.03144319987533e-14	3.40341479851869e-14	ENSG00000076382/ENSG00000087586/ENSG00000118193/ENSG00000122966/ENSG00000126787/ENSG00000129173/ENSG00000134057/ENSG00000135476/ENSG00000137804/ENSG00000137807/ENSG00000146670/ENSG00000161800/ENSG00000170312/ENSG00000171848/ENSG00000175063/ENSG00000178999	16
C139088	1	cell cycle G2/M phase transition	GO:0044839	13/74	168/20973	2.39548344803424e-14	5.71588967183726e-13	3.86639433717807e-13	ENSG00000087586/ENSG00000111206/ENSG00000117724/ENSG00000118193/ENSG00000122966/ENSG00000127564/ENSG00000134057/ENSG00000145386/ENSG00000157456/ENSG00000165304/ENSG00000166851/ENSG00000170312/ENSG00000178999	13
C139088	1	spindle assembly checkpoint signaling	GO:0071173	8/74	38/20973	7.30798456127391e-13	1.49465684241293e-11	1.01102944306346e-11	ENSG00000112742/ENSG00000117724/ENSG00000122952/ENSG00000134057/ENSG00000156970/ENSG00000166851/ENSG00000174442/ENSG00000178999	8
C139088	1	mitotic spindle checkpoint signaling	GO:0071174	8/74	38/20973	7.30798456127391e-13	1.49465684241293e-11	1.01102944306346e-11	ENSG00000112742/ENSG00000117724/ENSG00000122952/ENSG00000134057/ENSG00000156970/ENSG00000166851/ENSG00000174442/ENSG00000178999	8
C139088	1	meiotic cell cycle	GO:0051321	14/74	298/20973	2.14019130187104e-12	3.53543140059081e-11	2.39146882314335e-11	ENSG00000051180/ENSG00000066279/ENSG00000087586/ENSG00000112742/ENSG00000117399/ENSG00000117650/ENSG00000121152/ENSG00000127564/ENSG00000131747/ENSG00000135476/ENSG00000143228/ENSG00000156970/ENSG00000157456/ENSG00000166851	14
C139088	1	regulation of cell division	GO:0051302	12/74	201/20973	5.63254056363654e-12	8.48833744590139e-11	5.7417588017126e-11	ENSG00000066279/ENSG00000087586/ENSG00000112984/ENSG00000118193/ENSG00000122966/ENSG00000129173/ENSG00000137807/ENSG00000161800/ENSG00000166851/ENSG00000178999/ENSG00000186185/ENSG00000198901	12
C139088	1	protein localization to chromosome	GO:0034502	9/74	100/20973	7.5470018331605e-11	1.06276632371883e-09	7.18886110768696e-10	ENSG00000112742/ENSG00000115163/ENSG00000137812/ENSG00000146670/ENSG00000166851/ENSG00000170312/ENSG00000171320/ENSG00000174442/ENSG00000178999	9
C139088	1	chromosome condensation	GO:0030261	7/74	49/20973	3.88450927446882e-10	5.0557476769223e-09	3.41985505503475e-09	ENSG00000109805/ENSG00000121152/ENSG00000131747/ENSG00000137804/ENSG00000146670/ENSG00000166851/ENSG00000170312	7
C139088	1	regulation of microtubule-based process	GO:0032886	10/74	281/20973	5.36344132580874e-08	5.90666166521758e-07	3.99543807266724e-07	ENSG00000075702/ENSG00000076382/ENSG00000087586/ENSG00000088325/ENSG00000117632/ENSG00000134222/ENSG00000154839/ENSG00000163808/ENSG00000165480/ENSG00000166851	10
C139088	1	regulation of microtubule cytoskeleton organization	GO:0070507	8/74	176/20973	1.97191305154904e-07	1.99279213091838e-06	1.34798266805581e-06	ENSG00000076382/ENSG00000088325/ENSG00000117632/ENSG00000134222/ENSG00000154839/ENSG00000163808/ENSG00000165480/ENSG00000166851	8
C139088	1	microtubule polymerization or depolymerization	GO:0031109	7/74	141/20973	6.60540213026212e-07	6.23520926362106e-06	4.21767724222636e-06	ENSG00000088325/ENSG00000117632/ENSG00000134222/ENSG00000142945/ENSG00000154839/ENSG00000165480/ENSG00000186185	7
C139093	1	leukocyte migration	GO:0050900	20/68	445/20973	7.20307243071427e-18	1.028598743106e-14	7.11208625264209e-15	ENSG00000100448/ENSG00000100985/ENSG00000107562/ENSG00000119535/ENSG00000124731/ENSG00000126262/ENSG00000143546/ENSG00000146070/ENSG00000158869/ENSG00000160593/ENSG00000162692/ENSG00000163220/ENSG00000163221/ENSG00000163464/ENSG00000172232/ENSG00000174600/ENSG00000180871/ENSG00000196415/ENSG00000197561/ENSG00000204472	20
C139093	1	leukocyte chemotaxis	GO:0030595	16/68	276/20973	4.16795003901552e-16	1.98394421857139e-13	1.37176741634967e-13	ENSG00000100448/ENSG00000107562/ENSG00000119535/ENSG00000124731/ENSG00000126262/ENSG00000143546/ENSG00000146070/ENSG00000158869/ENSG00000160593/ENSG00000163220/ENSG00000163221/ENSG00000163464/ENSG00000172232/ENSG00000174600/ENSG00000180871/ENSG00000204472	16
C139093	1	humoral immune response	GO:0006959	16/68	386/20973	7.82319801337691e-14	2.23430535262045e-11	1.54487573401001e-11	ENSG00000012223/ENSG00000085265/ENSG00000090382/ENSG00000100448/ENSG00000124731/ENSG00000155659/ENSG00000159189/ENSG00000163220/ENSG00000163221/ENSG00000164821/ENSG00000172232/ENSG00000173369/ENSG00000173372/ENSG00000196415/ENSG00000197561/ENSG00000239839	16
C139093	1	myeloid leukocyte activation	GO:0002274	14/68	280/20973	2.6713603535506e-13	6.35783764145042e-11	4.39602809057976e-11	ENSG00000000938/ENSG00000011600/ENSG00000100448/ENSG00000101425/ENSG00000118113/ENSG00000125810/ENSG00000135636/ENSG00000155659/ENSG00000158869/ENSG00000163221/ENSG00000172232/ENSG00000173372/ENSG00000180871/ENSG00000204472	14
C139093	1	defense response to bacterium	GO:0042742	16/68	437/20973	5.23979892074824e-13	1.06891897983264e-10	7.39087426716068e-11	ENSG00000000938/ENSG00000005381/ENSG00000012223/ENSG00000090382/ENSG00000100448/ENSG00000101425/ENSG00000124731/ENSG00000143546/ENSG00000148346/ENSG00000158869/ENSG00000163220/ENSG00000163221/ENSG00000164821/ENSG00000172232/ENSG00000197561/ENSG00000239839	16
C139093	1	defense response to fungus	GO:0050832	9/68	69/20973	1.11041243700656e-12	1.9820862000567e-10	1.37048271830546e-10	ENSG00000005381/ENSG00000012223/ENSG00000100448/ENSG00000143546/ENSG00000163220/ENSG00000163221/ENSG00000164821/ENSG00000197561/ENSG00000239839	9
C139093	1	response to lipopolysaccharide	GO:0032496	14/68	399/20973	3.14510503592661e-11	3.8607985066913e-09	2.66948916355333e-09	ENSG00000005381/ENSG00000012223/ENSG00000100448/ENSG00000101425/ENSG00000131042/ENSG00000143546/ENSG00000162692/ENSG00000163220/ENSG00000164821/ENSG00000167601/ENSG00000178726/ENSG00000197561/ENSG00000239839/ENSG00000260314	14
C139093	1	antimicrobial humoral response	GO:0019730	10/68	152/20973	6.01715381251893e-11	6.13749688876931e-09	4.24367689935546e-09	ENSG00000012223/ENSG00000090382/ENSG00000100448/ENSG00000163220/ENSG00000163221/ENSG00000164821/ENSG00000172232/ENSG00000196415/ENSG00000197561/ENSG00000239839	10
C139093	1	negative regulation of cell activation	GO:0050866	11/68	278/20973	1.43055237619023e-09	1.07517304905245e-07	7.43411705743178e-08	ENSG00000000938/ENSG00000011600/ENSG00000100448/ENSG00000101425/ENSG00000130203/ENSG00000131042/ENSG00000155659/ENSG00000163563/ENSG00000167601/ENSG00000178726/ENSG00000204482	11
C139093	1	phagocytosis	GO:0006909	11/68	333/20973	9.38346678798794e-09	6.45175086492201e-07	4.46096293033823e-07	ENSG00000000938/ENSG00000011600/ENSG00000085265/ENSG00000125810/ENSG00000135636/ENSG00000158869/ENSG00000167601/ENSG00000172232/ENSG00000196415/ENSG00000197561/ENSG00000204472	11
C139093	1	acute inflammatory response	GO:0002526	8/68	130/20973	9.48786891900296e-09	6.45175086492201e-07	4.46096293033823e-07	ENSG00000124731/ENSG00000126262/ENSG00000143546/ENSG00000162692/ENSG00000177575/ENSG00000197249/ENSG00000197561/ENSG00000203747	8
C139093	1	cell killing	GO:0001906	11/68	362/20973	2.21531098595874e-08	1.43793822179504e-06	9.94240050157561e-07	ENSG00000011600/ENSG00000012223/ENSG00000090382/ENSG00000100448/ENSG00000124731/ENSG00000163221/ENSG00000164821/ENSG00000172232/ENSG00000197561/ENSG00000203747/ENSG00000239839	11
C139093	1	activation of immune response	GO:0002253	12/68	486/20973	4.70019672685971e-08	2.91820909824159e-06	2.01775035688531e-06	ENSG00000000938/ENSG00000011600/ENSG00000082074/ENSG00000085265/ENSG00000126262/ENSG00000155659/ENSG00000158869/ENSG00000159189/ENSG00000163563/ENSG00000173369/ENSG00000173372/ENSG00000174600	12
C139093	1	neutrophil-mediated killing of bacterium	GO:0070944	4/68	13/20973	7.06766638589754e-08	4.20526149960904e-06	2.90766274998767e-06	ENSG00000100448/ENSG00000124731/ENSG00000172232/ENSG00000197561	4
C139093	1	myeloid leukocyte mediated immunity	GO:0002444	7/68	117/20973	1.02664304087304e-07	5.4298009717285e-06	3.75435154907956e-06	ENSG00000000938/ENSG00000011600/ENSG00000100448/ENSG00000124731/ENSG00000172232/ENSG00000197561/ENSG00000203747	7
C139093	1	neutrophil mediated cytotoxicity	GO:0070942	4/68	16/20973	1.78590454848918e-07	8.79404032842258e-06	6.08050260066371e-06	ENSG00000100448/ENSG00000124731/ENSG00000172232/ENSG00000197561	4
C139098	1	cytoplasmic translation	GO:0002181	26/57	165/20973	2.48678048709795e-40	1.46222692641359e-37	1.25909622557275e-37	ENSG00000008988/ENSG00000063046/ENSG00000063177/ENSG00000071082/ENSG00000100353/ENSG00000108298/ENSG00000109475/ENSG00000115268/ENSG00000116251/ENSG00000124614/ENSG00000125691/ENSG00000130255/ENSG00000131469/ENSG00000134419/ENSG00000144713/ENSG00000145425/ENSG00000145592/ENSG00000149100/ENSG00000156482/ENSG00000161970/ENSG00000162244/ENSG00000172809/ENSG00000174748/ENSG00000198242/ENSG00000233927/ENSG00000241343	26
C139098	1	positive regulation of signal transduction by p53 class mediator	GO:1901798	5/57	29/20973	1.39988701332726e-08	2.74377854612143e-06	2.36261632775583e-06	ENSG00000008988/ENSG00000115268/ENSG00000125691/ENSG00000145592/ENSG00000161970	5
C139098	1	ribosome biogenesis	GO:0042254	10/57	331/20973	1.87360271275168e-08	2.75419598774497e-06	2.37158659166726e-06	ENSG00000105202/ENSG00000105373/ENSG00000115268/ENSG00000131469/ENSG00000161970/ENSG00000164346/ENSG00000171490/ENSG00000172809/ENSG00000198242/ENSG00000233927	10
C139098	1	negative regulation of ubiquitin protein ligase activity	GO:1904667	4/57	12/20973	2.3871256829123e-08	2.80725980310487e-06	2.4172788494333e-06	ENSG00000008988/ENSG00000115268/ENSG00000125691/ENSG00000145592	4
C139102	1	cytoplasmic translation	GO:0002181	6/7	165/20973	1.50518358236448e-12	3.61244059767475e-11	1.10908263963698e-11	ENSG00000145425/ENSG00000147604/ENSG00000168028/ENSG00000188846/ENSG00000197958/ENSG00000213553	6
C139110	1	defense response to bacterium	GO:0042742	15/40	437/20973	1.1929715490795e-15	9.44833466870968e-13	6.22856724572036e-13	ENSG00000000938/ENSG00000005381/ENSG00000012223/ENSG00000090382/ENSG00000100448/ENSG00000101425/ENSG00000124731/ENSG00000143546/ENSG00000148346/ENSG00000163220/ENSG00000163221/ENSG00000164821/ENSG00000172232/ENSG00000197561/ENSG00000239839	15
C139110	1	defense response to fungus	GO:0050832	9/40	69/20973	6.62308544096563e-15	2.62274183462239e-12	1.72897388353629e-12	ENSG00000005381/ENSG00000012223/ENSG00000100448/ENSG00000143546/ENSG00000163220/ENSG00000163221/ENSG00000164821/ENSG00000197561/ENSG00000239839	9
C139110	1	leukocyte migration	GO:0050900	14/40	445/20973	4.29404669697908e-14	8.50221246001858e-12	5.60486095184638e-12	ENSG00000100448/ENSG00000100985/ENSG00000119535/ENSG00000124731/ENSG00000126262/ENSG00000143546/ENSG00000160593/ENSG00000163220/ENSG00000163221/ENSG00000163464/ENSG00000172232/ENSG00000180871/ENSG00000196415/ENSG00000197561	14
C139110	1	antimicrobial humoral response	GO:0019730	10/40	152/20973	2.08532929560112e-13	3.30316160423218e-11	2.17752280130138e-11	ENSG00000012223/ENSG00000090382/ENSG00000100448/ENSG00000163220/ENSG00000163221/ENSG00000164821/ENSG00000172232/ENSG00000196415/ENSG00000197561/ENSG00000239839	10
C139110	1	leukocyte chemotaxis	GO:0030595	11/40	276/20973	2.76973627804283e-12	2.7420389152624e-10	1.8076173604069e-10	ENSG00000100448/ENSG00000119535/ENSG00000124731/ENSG00000126262/ENSG00000143546/ENSG00000160593/ENSG00000163220/ENSG00000163221/ENSG00000163464/ENSG00000172232/ENSG00000180871	11
C139110	1	humoral immune response	GO:0006959	12/40	386/20973	4.47567060113377e-12	3.93859012899772e-10	2.59641241890333e-10	ENSG00000012223/ENSG00000085265/ENSG00000090382/ENSG00000100448/ENSG00000124731/ENSG00000163220/ENSG00000163221/ENSG00000164821/ENSG00000172232/ENSG00000196415/ENSG00000197561/ENSG00000239839	12
C139110	1	response to lipopolysaccharide	GO:0032496	11/40	399/20973	1.45158330156349e-10	8.21181410598774e-09	5.41342344041722e-09	ENSG00000005381/ENSG00000012223/ENSG00000100448/ENSG00000101425/ENSG00000131042/ENSG00000143546/ENSG00000163220/ENSG00000164821/ENSG00000178726/ENSG00000197561/ENSG00000239839	11
C139110	1	neutrophil-mediated killing of bacterium	GO:0070944	4/40	13/20973	8.00804147953367e-09	3.73080520693568e-07	2.45943564944192e-07	ENSG00000100448/ENSG00000124731/ENSG00000172232/ENSG00000197561	4
C139110	1	neutrophil mediated cytotoxicity	GO:0070942	4/40	16/20973	2.0300245686851e-08	8.31711057836666e-07	5.48283738286797e-07	ENSG00000100448/ENSG00000124731/ENSG00000172232/ENSG00000197561	4
C139110	1	cell killing	GO:0001906	9/40	362/20973	2.10028044908249e-08	8.31711057836666e-07	5.48283738286797e-07	ENSG00000012223/ENSG00000090382/ENSG00000100448/ENSG00000124731/ENSG00000163221/ENSG00000164821/ENSG00000172232/ENSG00000197561/ENSG00000239839	9
C139110	1	myeloid leukocyte activation	GO:0002274	8/40	280/20973	4.85013496303091e-08	1.74604858669113e-06	1.15103681419298e-06	ENSG00000000938/ENSG00000100448/ENSG00000101425/ENSG00000118113/ENSG00000125810/ENSG00000163221/ENSG00000172232/ENSG00000180871	8
C139110	1	killing of cells of another organism	GO:0031640	5/40	62/20973	1.16366889050561e-07	4.00706852730627e-06	2.64155501002646e-06	ENSG00000012223/ENSG00000090382/ENSG00000163221/ENSG00000164821/ENSG00000239839	5
C139114	1	defense response to virus	GO:0051607	22/34	346/20973	1.42287527461702e-31	3.71236196195998e-29	2.43734882875426e-29	ENSG00000055332/ENSG00000089127/ENSG00000111331/ENSG00000111335/ENSG00000115415/ENSG00000119917/ENSG00000119922/ENSG00000126709/ENSG00000135114/ENSG00000137628/ENSG00000137959/ENSG00000142089/ENSG00000152778/ENSG00000157601/ENSG00000160710/ENSG00000181381/ENSG00000183486/ENSG00000185201/ENSG00000185507/ENSG00000185745/ENSG00000185885/ENSG00000187608	22
C139114	1	defense response to symbiont	GO:0140546	22/34	347/20973	1.51834845069938e-31	3.71236196195998e-29	2.43734882875426e-29	ENSG00000055332/ENSG00000089127/ENSG00000111331/ENSG00000111335/ENSG00000115415/ENSG00000119917/ENSG00000119922/ENSG00000126709/ENSG00000135114/ENSG00000137628/ENSG00000137959/ENSG00000142089/ENSG00000152778/ENSG00000157601/ENSG00000160710/ENSG00000181381/ENSG00000183486/ENSG00000185201/ENSG00000185507/ENSG00000185745/ENSG00000185885/ENSG00000187608	22
C139114	1	response to virus	GO:0009615	23/34	460/20973	9.28257432982822e-31	1.513059615762e-28	9.93398305472845e-29	ENSG00000055332/ENSG00000089127/ENSG00000111331/ENSG00000111335/ENSG00000115415/ENSG00000119917/ENSG00000119922/ENSG00000126709/ENSG00000135114/ENSG00000137628/ENSG00000137959/ENSG00000137965/ENSG00000142089/ENSG00000152778/ENSG00000157601/ENSG00000160710/ENSG00000181381/ENSG00000183486/ENSG00000185201/ENSG00000185507/ENSG00000185745/ENSG00000185885/ENSG00000187608	23
C139114	1	response to type I interferon	GO:0034340	14/34	69/20973	5.63103532277281e-27	6.88394068208975e-25	4.51964677222554e-25	ENSG00000067066/ENSG00000089127/ENSG00000111331/ENSG00000111335/ENSG00000115415/ENSG00000142089/ENSG00000157601/ENSG00000160710/ENSG00000184979/ENSG00000185201/ENSG00000185507/ENSG00000185745/ENSG00000185885/ENSG00000187608	14
C139114	1	regulation of viral genome replication	GO:0045069	13/34	96/20973	1.42635824123935e-22	9.96413114237202e-21	6.54194381320303e-21	ENSG00000055332/ENSG00000089127/ENSG00000111331/ENSG00000111335/ENSG00000135114/ENSG00000142089/ENSG00000152778/ENSG00000157601/ENSG00000160710/ENSG00000185201/ENSG00000185745/ENSG00000185885/ENSG00000187608	13
C139114	1	viral genome replication	GO:0019079	13/34	146/20973	4.2786939659178e-20	2.0922813493338e-18	1.37368595747887e-18	ENSG00000055332/ENSG00000089127/ENSG00000111331/ENSG00000111335/ENSG00000135114/ENSG00000142089/ENSG00000152778/ENSG00000157601/ENSG00000160710/ENSG00000185201/ENSG00000185745/ENSG00000185885/ENSG00000187608	13
C139114	1	response to interferon-alpha	GO:0035455	8/34	21/20973	3.92785796716218e-18	1.47747888149408e-16	9.70037797558271e-17	ENSG00000055332/ENSG00000119917/ENSG00000119922/ENSG00000142089/ENSG00000160710/ENSG00000183486/ENSG00000185201/ENSG00000185885	8
C139114	1	response to interferon-beta	GO:0035456	6/34	33/20973	1.22266787609515e-11	3.73677869631581e-10	2.45337961979619e-10	ENSG00000089127/ENSG00000115415/ENSG00000132530/ENSG00000142089/ENSG00000185201/ENSG00000185885	6
C139114	1	positive regulation of type I interferon production	GO:0032481	6/34	75/20973	2.11837028511806e-09	5.17941534711367e-08	3.400541773479e-08	ENSG00000089127/ENSG00000111331/ENSG00000111335/ENSG00000115415/ENSG00000185507/ENSG00000187608	6
C139114	1	regulation of ribonuclease activity	GO:0060700	4/34	12/20973	2.82236399754804e-09	6.57207616571901e-08	4.31489232707846e-08	ENSG00000089127/ENSG00000111331/ENSG00000111335/ENSG00000135114	4
C139114	1	type I interferon production	GO:0032606	6/34	122/20973	4.02923677017008e-08	8.20956991922153e-07	5.38998778465734e-07	ENSG00000089127/ENSG00000111331/ENSG00000111335/ENSG00000115415/ENSG00000185507/ENSG00000187608	6
C139114	1	regulation of nuclease activity	GO:0032069	4/34	25/20973	7.10613530465376e-08	1.38996006559027e-06	9.12577375966061e-07	ENSG00000089127/ENSG00000111331/ENSG00000111335/ENSG00000135114	4
C139114	1	negative regulation of cytokine-mediated signaling pathway	GO:0001960	5/34	94/20973	4.0779530355761e-07	7.12185369427397e-06	4.67584840545379e-06	ENSG00000089127/ENSG00000111331/ENSG00000160710/ENSG00000184979/ENSG00000187608	5
C139114	1	negative regulation of response to cytokine stimulus	GO:0060761	5/34	99/20973	5.28301292434546e-07	8.90825282760321e-06	5.84870759319552e-06	ENSG00000089127/ENSG00000111331/ENSG00000160710/ENSG00000184979/ENSG00000187608	5
C139123	1	cytoplasmic translation	GO:0002181	22/29	165/20973	1.77843837549077e-41	4.78399923007017e-39	3.61303796283914e-39	ENSG00000008988/ENSG00000071082/ENSG00000108298/ENSG00000109475/ENSG00000115268/ENSG00000116251/ENSG00000124614/ENSG00000125691/ENSG00000130255/ENSG00000131469/ENSG00000134419/ENSG00000144713/ENSG00000145425/ENSG00000145592/ENSG00000156482/ENSG00000161970/ENSG00000162244/ENSG00000172809/ENSG00000174748/ENSG00000198242/ENSG00000233927/ENSG00000241343	22
C139123	1	positive regulation of signal transduction by p53 class mediator	GO:1901798	5/29	29/20973	4.07794330367516e-10	5.48483374344309e-08	4.14233188215424e-08	ENSG00000008988/ENSG00000115268/ENSG00000125691/ENSG00000145592/ENSG00000161970	5
C139123	1	negative regulation of ubiquitin protein ligase activity	GO:1904667	4/29	12/20973	1.44765468792789e-09	1.29806370350867e-07	9.803415956845e-08	ENSG00000008988/ENSG00000115268/ENSG00000125691/ENSG00000145592	4
C139123	1	regulation of ubiquitin protein ligase activity	GO:1904666	4/29	25/20973	3.65395184720601e-08	1.96582609379683e-06	1.48465832949634e-06	ENSG00000008988/ENSG00000115268/ENSG00000125691/ENSG00000145592	4
C139124	1	mitotic nuclear division	GO:0140014	15/28	325/20973	1.61286901491755e-20	8.95142303279238e-18	4.60092108465952e-18	ENSG00000011426/ENSG00000087586/ENSG00000088325/ENSG00000090889/ENSG00000117399/ENSG00000117650/ENSG00000117724/ENSG00000118193/ENSG00000126787/ENSG00000134057/ENSG00000134222/ENSG00000134690/ENSG00000142945/ENSG00000166851/ENSG00000175063	15
C139124	1	chromosome segregation	GO:0007059	14/28	380/20973	1.03224249801875e-17	1.43223646600102e-15	7.3615188674495e-16	ENSG00000090889/ENSG00000117399/ENSG00000117650/ENSG00000117724/ENSG00000118193/ENSG00000123485/ENSG00000126787/ENSG00000131747/ENSG00000134057/ENSG00000134222/ENSG00000134690/ENSG00000142945/ENSG00000166851/ENSG00000175063	14
C139124	1	nuclear chromosome segregation	GO:0098813	13/28	317/20973	5.13511943651121e-17	5.69998257452744e-15	2.92972077325166e-15	ENSG00000090889/ENSG00000117399/ENSG00000117650/ENSG00000117724/ENSG00000118193/ENSG00000126787/ENSG00000131747/ENSG00000134057/ENSG00000134222/ENSG00000134690/ENSG00000142945/ENSG00000166851/ENSG00000175063	13
C139124	1	spindle organization	GO:0007051	11/28	221/20973	2.54194952264325e-15	2.35130330844501e-13	1.20854091339706e-13	ENSG00000066279/ENSG00000087586/ENSG00000088325/ENSG00000090889/ENSG00000117399/ENSG00000117650/ENSG00000126787/ENSG00000134057/ENSG00000134222/ENSG00000157456/ENSG00000166851	11
C139124	1	non-membrane-bounded organelle assembly	GO:0140694	12/28	430/20973	1.07139388394151e-13	7.43279506984424e-12	3.82036503352829e-12	ENSG00000011426/ENSG00000066279/ENSG00000087586/ENSG00000088325/ENSG00000090889/ENSG00000115163/ENSG00000117399/ENSG00000117650/ENSG00000117724/ENSG00000126787/ENSG00000157456/ENSG00000166851	12
C139124	1	mitotic cell cycle phase transition	GO:0044772	11/28	471/20973	9.93159596858238e-12	5.51203576256322e-10	2.83311842893245e-10	ENSG00000011426/ENSG00000075218/ENSG00000087586/ENSG00000117724/ENSG00000118193/ENSG00000126787/ENSG00000134057/ENSG00000145386/ENSG00000157456/ENSG00000166851/ENSG00000175063	11
C139124	1	establishment of chromosome localization	GO:0051303	7/28	90/20973	2.32469505484115e-11	1.07517146286403e-09	5.52624877071889e-10	ENSG00000117724/ENSG00000118193/ENSG00000126787/ENSG00000134057/ENSG00000134222/ENSG00000134690/ENSG00000142945	7
C139124	1	chromosome localization	GO:0050000	7/28	92/20973	2.72103176186643e-11	1.16167125218144e-09	5.97084702401459e-10	ENSG00000117724/ENSG00000118193/ENSG00000126787/ENSG00000134057/ENSG00000134222/ENSG00000134690/ENSG00000142945	7
C139124	1	cytokinesis	GO:0000910	8/28	181/20973	7.06599741836438e-11	2.80116326228016e-09	1.43976338374191e-09	ENSG00000011426/ENSG00000087586/ENSG00000090889/ENSG00000112984/ENSG00000115163/ENSG00000118193/ENSG00000138180/ENSG00000166851	8
C139124	1	regulation of mitotic cell cycle phase transition	GO:1901990	9/28	350/20973	4.73247889107087e-10	1.64157861534021e-08	8.43751170710663e-09	ENSG00000011426/ENSG00000075218/ENSG00000087586/ENSG00000117724/ENSG00000118193/ENSG00000126787/ENSG00000134057/ENSG00000166851/ENSG00000175063	9
C139124	1	regulation of nuclear division	GO:0051783	7/28	149/20973	8.28288268663086e-10	2.55388882837785e-08	1.31266737314442e-08	ENSG00000087586/ENSG00000117399/ENSG00000117650/ENSG00000117724/ENSG00000126787/ENSG00000134057/ENSG00000166851	7
C139124	1	cell cycle G2/M phase transition	GO:0044839	7/28	168/20973	1.91820516181713e-09	5.60317823583425e-08	2.87996453657863e-08	ENSG00000087586/ENSG00000117724/ENSG00000118193/ENSG00000134057/ENSG00000145386/ENSG00000157456/ENSG00000166851	7
C139124	1	regulation of chromosome segregation	GO:0051983	6/28	93/20973	2.24794719381672e-09	6.23805346284141e-08	3.20628257644385e-08	ENSG00000117724/ENSG00000126787/ENSG00000134057/ENSG00000142945/ENSG00000166851/ENSG00000175063	6
C139124	1	regulation of mitotic nuclear division	GO:0007088	6/28	119/20973	9.99657531051655e-09	2.21923971893468e-07	1.1406618564842e-07	ENSG00000087586/ENSG00000117650/ENSG00000117724/ENSG00000126787/ENSG00000134057/ENSG00000166851	6
C139124	1	regulation of chromosome organization	GO:0033044	7/28	243/20973	2.47391368785737e-08	4.29069405237763e-07	2.20536384674127e-07	ENSG00000117650/ENSG00000117724/ENSG00000126787/ENSG00000131747/ENSG00000134057/ENSG00000166851/ENSG00000175063	7
C139124	1	regulation of chromosome separation	GO:1905818	5/28	73/20973	4.10402294189656e-08	6.50780780786454e-07	3.34493298422246e-07	ENSG00000117724/ENSG00000126787/ENSG00000134057/ENSG00000166851/ENSG00000175063	5
C139124	1	centromere complex assembly	GO:0034508	4/28	32/20973	8.90424632490281e-08	1.30048860797923e-06	6.68435111924837e-07	ENSG00000115163/ENSG00000117724/ENSG00000123485/ENSG00000126787	4
C139124	1	meiotic cell cycle	GO:0051321	7/28	298/20973	9.99071489246176e-08	1.42175558085033e-06	7.30764840987081e-07	ENSG00000066279/ENSG00000087586/ENSG00000117399/ENSG00000117650/ENSG00000131747/ENSG00000157456/ENSG00000166851	7
C139124	1	female meiotic nuclear division	GO:0007143	4/28	37/20973	1.62790161178181e-07	2.25871348634726e-06	1.16095088629703e-06	ENSG00000087586/ENSG00000131747/ENSG00000157456/ENSG00000166851	4
C139124	1	regulation of cyclin-dependent protein serine/threonine kinase activity	GO:0000079	5/28	102/20973	2.21615579705623e-07	2.99991821308831e-06	1.5419209781829e-06	ENSG00000134057/ENSG00000134222/ENSG00000145386/ENSG00000157456/ENSG00000166851	5
C139124	1	positive regulation of ubiquitin protein ligase activity	GO:1904668	3/28	12/20973	4.6505268652257e-07	5.73564980044503e-06	2.94805328766354e-06	ENSG00000117399/ENSG00000166851/ENSG00000175063	3
C139126	1	erythrocyte development	GO:0048821	6/25	38/20973	4.03749090600096e-12	2.40279690831503e-09	1.87352585443667e-09	ENSG00000004939/ENSG00000112077/ENSG00000158578/ENSG00000162367/ENSG00000162722/ENSG00000166947	6
C139126	1	erythrocyte differentiation	GO:0030218	8/25	154/20973	6.84557523736476e-12	2.40279690831503e-09	1.87352585443667e-09	ENSG00000004939/ENSG00000112077/ENSG00000158578/ENSG00000162367/ENSG00000162722/ENSG00000166947/ENSG00000169877/ENSG00000204613	8
C139126	1	erythrocyte homeostasis	GO:0034101	8/25	165/20973	1.19423261674507e-11	2.79450432318346e-09	2.17895073932433e-09	ENSG00000004939/ENSG00000112077/ENSG00000158578/ENSG00000162367/ENSG00000162722/ENSG00000166947/ENSG00000169877/ENSG00000204613	8
C139126	1	gas transport	GO:0015669	5/25	21/20973	3.15821886152039e-11	5.54267410196828e-09	4.32177317892264e-09	ENSG00000112077/ENSG00000188536/ENSG00000206172/ENSG00000206177/ENSG00000244734	5
C139126	1	hydrogen peroxide catabolic process	GO:0042744	5/25	31/20973	2.61616993806958e-10	2.62364470932121e-08	2.04572686886644e-08	ENSG00000145335/ENSG00000188536/ENSG00000206172/ENSG00000206177/ENSG00000244734	5
C139133	1	homophilic cell adhesion via plasma membrane adhesion molecules	GO:0007156	22/22	172/20973	3.1671301838409e-47	5.06740829414544e-46	1.66691062307416e-46	ENSG00000081853/ENSG00000204956/ENSG00000240184/ENSG00000240764/ENSG00000242419/ENSG00000253159/ENSG00000253305/ENSG00000253485/ENSG00000253537/ENSG00000253731/ENSG00000253767/ENSG00000253846/ENSG00000253873/ENSG00000253910/ENSG00000253953/ENSG00000254122/ENSG00000254221/ENSG00000254245/ENSG00000261934/ENSG00000262209/ENSG00000262576/ENSG00000276547	22
C139140	1	ribosome biogenesis	GO:0042254	8/21	331/20973	6.02078881220934e-10	2.98631125085583e-07	2.09143190318851e-07	ENSG00000108559/ENSG00000108561/ENSG00000127804/ENSG00000132382/ENSG00000141456/ENSG00000167721/ENSG00000171861/ENSG00000179409	8
C139141	1	defense response to fungus	GO:0050832	9/21	69/20973	7.47711257767087e-18	3.88062142781118e-15	1.99914378392463e-15	ENSG00000005381/ENSG00000012223/ENSG00000100448/ENSG00000143546/ENSG00000163220/ENSG00000163221/ENSG00000164821/ENSG00000197561/ENSG00000239839	9
C139141	1	defense response to bacterium	GO:0042742	12/21	437/20973	1.43040823010162e-15	2.4746062380758e-13	1.27481996647653e-13	ENSG00000005381/ENSG00000012223/ENSG00000100448/ENSG00000101425/ENSG00000143546/ENSG00000148346/ENSG00000163220/ENSG00000163221/ENSG00000164821/ENSG00000172232/ENSG00000197561/ENSG00000239839	12
C139141	1	humoral immune response	GO:0006959	9/21	386/20973	5.34005779111028e-11	4.61914998931039e-09	2.37960469989826e-09	ENSG00000012223/ENSG00000100448/ENSG00000163220/ENSG00000163221/ENSG00000164821/ENSG00000172232/ENSG00000196415/ENSG00000197561/ENSG00000239839	9
C139141	1	response to lipopolysaccharide	GO:0032496	9/21	399/20973	7.16808326287114e-11	5.3146217334716e-09	2.7378844342395e-09	ENSG00000005381/ENSG00000012223/ENSG00000100448/ENSG00000101425/ENSG00000143546/ENSG00000163220/ENSG00000164821/ENSG00000197561/ENSG00000239839	9
C139141	1	leukocyte migration	GO:0050900	8/21	445/20973	6.16274513287536e-09	3.19846472396231e-07	1.64772343552668e-07	ENSG00000100448/ENSG00000100985/ENSG00000143546/ENSG00000163220/ENSG00000163221/ENSG00000172232/ENSG00000196415/ENSG00000197561	8
C139141	1	modulation of process of another organism	GO:0035821	4/21	32/20973	2.62232399042865e-08	1.13415512586039e-06	5.8427218734112e-07	ENSG00000012223/ENSG00000163220/ENSG00000164821/ENSG00000239839	4
C139141	1	cell killing	GO:0001906	7/21	362/20973	4.06717950484345e-08	1.62374320231827e-06	8.36488740267397e-07	ENSG00000012223/ENSG00000100448/ENSG00000163221/ENSG00000164821/ENSG00000172232/ENSG00000197561/ENSG00000239839	7
C139141	1	neutrophil-mediated killing of bacterium	GO:0070944	3/21	13/20973	2.45840059077955e-07	8.50606604409726e-06	4.38199122847724e-06	ENSG00000100448/ENSG00000172232/ENSG00000197561	3
C139142	1	cytoplasmic translation	GO:0002181	20/21	165/20973	5.23239512953064e-42	9.52295913574576e-40	6.88473043359294e-40	ENSG00000071082/ENSG00000108298/ENSG00000109475/ENSG00000115268/ENSG00000116251/ENSG00000124614/ENSG00000125691/ENSG00000130255/ENSG00000131469/ENSG00000134419/ENSG00000144713/ENSG00000145425/ENSG00000145592/ENSG00000161970/ENSG00000162244/ENSG00000172809/ENSG00000174748/ENSG00000198242/ENSG00000233927/ENSG00000241343	20
C139142	1	positive regulation of signal transduction by p53 class mediator	GO:1901798	4/21	29/20973	1.735378193445e-08	1.57919415603495e-06	1.14169617989803e-06	ENSG00000115268/ENSG00000125691/ENSG00000145592/ENSG00000161970	4
C139143	1	chromosome segregation	GO:0007059	11/20	380/20973	8.68331338871418e-15	3.63830830987124e-12	2.09313554317426e-12	ENSG00000122952/ENSG00000146670/ENSG00000148773/ENSG00000152253/ENSG00000154839/ENSG00000161888/ENSG00000165480/ENSG00000175063/ENSG00000178999/ENSG00000186185/ENSG00000237649	11
C139143	1	mitotic cell cycle phase transition	GO:0044772	9/20	471/20973	1.81624070317807e-10	3.74784525186787e-08	2.15615265086733e-08	ENSG00000122952/ENSG00000146670/ENSG00000157456/ENSG00000165304/ENSG00000170312/ENSG00000171848/ENSG00000175063/ENSG00000178999/ENSG00000183856	9
C139143	1	nuclear chromosome segregation	GO:0098813	8/20	317/20973	2.68342142138511e-10	3.74784525186787e-08	2.15615265086733e-08	ENSG00000122952/ENSG00000146670/ENSG00000152253/ENSG00000161888/ENSG00000175063/ENSG00000178999/ENSG00000186185/ENSG00000237649	8
C139143	1	mitotic sister chromatid segregation	GO:0000070	6/20	179/20973	1.24725185155054e-08	1.09913224003157e-06	6.32335844660794e-07	ENSG00000122952/ENSG00000146670/ENSG00000175063/ENSG00000178999/ENSG00000186185/ENSG00000237649	6
C139143	1	mitotic nuclear division	GO:0140014	7/20	325/20973	1.31161365158898e-08	1.09913224003157e-06	6.32335844660794e-07	ENSG00000122952/ENSG00000146670/ENSG00000148773/ENSG00000175063/ENSG00000178999/ENSG00000186185/ENSG00000237649	7
C139147	1	alpha-amino acid biosynthetic process	GO:1901607	5/18	74/20973	3.94027999102002e-09	1.24861936450416e-06	7.12703417841517e-07	ENSG00000070669/ENSG00000092621/ENSG00000135069/ENSG00000182199/ENSG00000183010	5
C139147	1	cellular amino acid biosynthetic process	GO:0008652	5/18	80/20973	5.86206274415101e-09	1.24861936450416e-06	7.12703417841517e-07	ENSG00000070669/ENSG00000092621/ENSG00000135069/ENSG00000182199/ENSG00000183010	5
C139147	1	neutral amino acid transport	GO:0015804	4/18	52/20973	1.00184640909427e-07	9.90117281714079e-06	5.65152191934648e-06	ENSG00000103257/ENSG00000105281/ENSG00000111371/ENSG00000196517	4
C139149	1	DNA replication	GO:0006260	11/20	302/20973	6.88779132246189e-16	2.12832751864072e-13	1.08029569162823e-13	ENSG00000065328/ENSG00000073111/ENSG00000093009/ENSG00000100297/ENSG00000104738/ENSG00000131153/ENSG00000143476/ENSG00000163781/ENSG00000163918/ENSG00000167513/ENSG00000167670	11
C139149	1	double-strand break repair via break-induced replication	GO:0000727	5/20	12/20973	3.61777454763132e-13	2.7947308380452e-11	1.41854844104491e-11	ENSG00000073111/ENSG00000093009/ENSG00000100297/ENSG00000104738/ENSG00000131153	5
C139149	1	DNA duplex unwinding	GO:0032508	6/20	93/20973	2.37957771731044e-10	1.22548252441487e-08	6.22029964700447e-09	ENSG00000073111/ENSG00000093009/ENSG00000100297/ENSG00000104738/ENSG00000131153/ENSG00000163918	6
C139149	1	DNA integrity checkpoint signaling	GO:0031570	6/20	152/20973	4.67767233869892e-09	1.60600083628663e-07	8.15173308147532e-08	ENSG00000092470/ENSG00000093009/ENSG00000101412/ENSG00000143476/ENSG00000163781/ENSG00000167513	6
C139161	1	ribonucleoprotein complex assembly	GO:0022618	13/13	232/20973	2.64645191426255e-26	3.12013751539691e-25	NA	ENSG00000199347/ENSG00000199377/ENSG00000199568/ENSG00000200156/ENSG00000200169/ENSG00000200795/ENSG00000201183/ENSG00000201558/ENSG00000202538/ENSG00000207205/ENSG00000264229/ENSG00000274978/ENSG00000277610	13
C139161	1	ribonucleoprotein complex subunit organization	GO:0071826	13/13	240/20973	4.16018335386254e-26	3.12013751539691e-25	NA	ENSG00000199347/ENSG00000199377/ENSG00000199568/ENSG00000200156/ENSG00000200169/ENSG00000200795/ENSG00000201183/ENSG00000201558/ENSG00000202538/ENSG00000207205/ENSG00000264229/ENSG00000274978/ENSG00000277610	13
C139161	1	RNA splicing, via transesterification reactions with bulged adenosine as nucleophile	GO:0000377	13/13	364/20973	1.04760896801235e-23	3.63127643291867e-23	NA	ENSG00000199347/ENSG00000199377/ENSG00000199568/ENSG00000200156/ENSG00000200169/ENSG00000200795/ENSG00000201183/ENSG00000201558/ENSG00000202538/ENSG00000207205/ENSG00000264229/ENSG00000274978/ENSG00000277610	13
C139161	1	mRNA splicing, via spliceosome	GO:0000398	13/13	364/20973	1.04760896801235e-23	3.63127643291867e-23	NA	ENSG00000199347/ENSG00000199377/ENSG00000199568/ENSG00000200156/ENSG00000200169/ENSG00000200795/ENSG00000201183/ENSG00000201558/ENSG00000202538/ENSG00000207205/ENSG00000264229/ENSG00000274978/ENSG00000277610	13
C139161	1	RNA splicing, via transesterification reactions	GO:0000375	13/13	368/20973	1.21042547763956e-23	3.63127643291867e-23	NA	ENSG00000199347/ENSG00000199377/ENSG00000199568/ENSG00000200156/ENSG00000200169/ENSG00000200795/ENSG00000201183/ENSG00000201558/ENSG00000202538/ENSG00000207205/ENSG00000264229/ENSG00000274978/ENSG00000277610	13
C139167	1	NADH dehydrogenase complex assembly	GO:0010257	5/16	73/20973	1.8841784541118e-09	1.40371294831329e-07	7.83421567762275e-08	ENSG00000099795/ENSG00000115286/ENSG00000131495/ENSG00000174886/ENSG00000186010	5
C139167	1	mitochondrial respiratory chain complex I assembly	GO:0032981	5/16	73/20973	1.8841784541118e-09	1.40371294831329e-07	7.83421567762275e-08	ENSG00000099795/ENSG00000115286/ENSG00000131495/ENSG00000174886/ENSG00000186010	5
C139167	1	electron transport chain	GO:0022900	6/16	184/20973	3.12833850940334e-09	1.55374145967033e-07	8.67153481553909e-08	ENSG00000099795/ENSG00000115286/ENSG00000131495/ENSG00000145494/ENSG00000164405/ENSG00000186010	6
C139167	1	mitochondrial ATP synthesis coupled electron transport	GO:0042775	5/16	106/20973	1.25298345545901e-08	3.11157558105653e-07	1.73659110493441e-07	ENSG00000099795/ENSG00000115286/ENSG00000131495/ENSG00000145494/ENSG00000164405	5
C139188	1	sister chromatid segregation	GO:0000819	8/12	210/20973	4.22772205874523e-14	1.4585641102671e-11	4.40573140858713e-12	ENSG00000117399/ENSG00000117650/ENSG00000131747/ENSG00000134057/ENSG00000134690/ENSG00000142945/ENSG00000166851/ENSG00000175063	8
C139188	1	nuclear chromosome segregation	GO:0098813	8/12	317/20973	1.17166357449164e-12	1.64609879206921e-10	4.97219772432804e-11	ENSG00000117399/ENSG00000117650/ENSG00000131747/ENSG00000134057/ENSG00000134690/ENSG00000142945/ENSG00000166851/ENSG00000175063	8
C139188	1	chromosome segregation	GO:0007059	8/12	380/20973	5.01585546146707e-12	3.46094026841228e-10	1.04540987512682e-10	ENSG00000117399/ENSG00000117650/ENSG00000131747/ENSG00000134057/ENSG00000134690/ENSG00000142945/ENSG00000166851/ENSG00000175063	8
C139188	1	microtubule cytoskeleton organization involved in mitosis	GO:1902850	6/12	173/20973	2.56087674926637e-10	1.47250413082816e-08	4.44783856451528e-09	ENSG00000087586/ENSG00000115163/ENSG00000117399/ENSG00000117650/ENSG00000134057/ENSG00000166851	6
C139188	1	female meiotic nuclear division	GO:0007143	4/12	37/20973	4.01570342138238e-09	1.73177210047115e-07	5.23098208837968e-08	ENSG00000087586/ENSG00000131747/ENSG00000157456/ENSG00000166851	4
C139188	1	meiotic cell cycle	GO:0051321	6/12	298/20973	6.73045991069936e-09	2.58000963243476e-07	7.79316410712558e-08	ENSG00000087586/ENSG00000117399/ENSG00000117650/ENSG00000131747/ENSG00000157456/ENSG00000166851	6
C139188	1	regulation of nuclear division	GO:0051783	5/12	149/20973	1.28728261424837e-08	3.82748587612142e-07	1.15612845686047e-07	ENSG00000087586/ENSG00000117399/ENSG00000117650/ENSG00000134057/ENSG00000166851	5
C139188	1	positive regulation of ubiquitin protein ligase activity	GO:1904668	3/12	12/20973	3.13919743004753e-08	8.33094702589536e-07	2.51644166457251e-07	ENSG00000117399/ENSG00000166851/ENSG00000175063	3
C139188	1	non-membrane-bounded organelle assembly	GO:0140694	6/12	430/20973	5.97159166350003e-08	1.47157080279108e-06	4.44501935854513e-07	ENSG00000087586/ENSG00000115163/ENSG00000117399/ENSG00000117650/ENSG00000157456/ENSG00000166851	6
C139188	1	anaphase-promoting complex-dependent catabolic process	GO:0031145	3/12	18/20973	1.16210948557991e-07	2.4981763126386e-06	7.54597879332484e-07	ENSG00000117399/ENSG00000166851/ENSG00000175063	3
C139188	1	regulation of chromosome organization	GO:0033044	5/12	243/20973	1.48526939359326e-07	2.84676633772041e-06	8.59892806817148e-07	ENSG00000117650/ENSG00000131747/ENSG00000134057/ENSG00000166851/ENSG00000175063	5
C139188	1	regulation of chromosome segregation	GO:0051983	4/12	93/20973	1.74513463333502e-07	3.16879709737148e-06	9.57165255956603e-07	ENSG00000134057/ENSG00000142945/ENSG00000166851/ENSG00000175063	4
C139188	1	regulation of ubiquitin protein ligase activity	GO:1904666	3/12	25/20973	3.26817807210399e-07	5.36914968988512e-06	1.62180265232228e-06	ENSG00000117399/ENSG00000166851/ENSG00000175063	3
C139188	1	regulation of mitotic nuclear division	GO:0007088	4/12	119/20973	4.70858861789863e-07	7.38392305988649e-06	2.23038408216251e-06	ENSG00000087586/ENSG00000117650/ENSG00000134057/ENSG00000166851	4
C139191	1	MHC class II protein complex assembly	GO:0002399	10/11	97/20973	3.0436816699408e-23	3.88069412917452e-21	1.15339515913546e-21	ENSG00000179344/ENSG00000196126/ENSG00000196735/ENSG00000198502/ENSG00000204252/ENSG00000204257/ENSG00000204287/ENSG00000223865/ENSG00000231389/ENSG00000242574	10
C139191	1	peptide antigen assembly with MHC class II protein complex	GO:0002503	10/11	97/20973	3.0436816699408e-23	3.88069412917452e-21	1.15339515913546e-21	ENSG00000179344/ENSG00000196126/ENSG00000196735/ENSG00000198502/ENSG00000204252/ENSG00000204257/ENSG00000204287/ENSG00000223865/ENSG00000231389/ENSG00000242574	10
C139191	1	antigen processing and presentation of exogenous peptide antigen via MHC class II	GO:0019886	10/11	111/20973	1.24660334744662e-22	6.35767707197774e-21	1.88958823191908e-21	ENSG00000179344/ENSG00000196126/ENSG00000196735/ENSG00000198502/ENSG00000204252/ENSG00000204257/ENSG00000204287/ENSG00000223865/ENSG00000231389/ENSG00000242574	10
C139191	1	immunoglobulin production involved in immunoglobulin-mediated immune response	GO:0002381	10/11	156/20973	4.22966692629377e-21	1.07856506620491e-19	3.20564230203317e-20	ENSG00000179344/ENSG00000196126/ENSG00000196735/ENSG00000198502/ENSG00000204252/ENSG00000204257/ENSG00000204287/ENSG00000223865/ENSG00000231389/ENSG00000242574	10
C139191	1	immunoglobulin production	GO:0002377	10/11	310/20973	4.67683501143331e-18	9.17379175319611e-17	2.72657587711092e-17	ENSG00000179344/ENSG00000196126/ENSG00000196735/ENSG00000198502/ENSG00000204252/ENSG00000204257/ENSG00000204287/ENSG00000223865/ENSG00000231389/ENSG00000242574	10
C139191	1	positive regulation of T cell activation	GO:0050870	10/11	351/20973	1.64487146372418e-17	2.62151389531042e-16	7.79149640711456e-17	ENSG00000179344/ENSG00000196126/ENSG00000196735/ENSG00000198502/ENSG00000204252/ENSG00000204257/ENSG00000204287/ENSG00000223865/ENSG00000231389/ENSG00000242574	10
C139191	1	positive regulation of leukocyte cell-cell adhesion	GO:1903039	10/11	382/20973	3.86989893037469e-17	5.80484839556204e-16	1.72528001849522e-16	ENSG00000179344/ENSG00000196126/ENSG00000196735/ENSG00000198502/ENSG00000204252/ENSG00000204257/ENSG00000204287/ENSG00000223865/ENSG00000231389/ENSG00000242574	10
C139191	1	regulation of T cell activation	GO:0050863	10/11	488/20973	4.57625331430612e-16	5.8347229757403e-15	1.73415915068442e-15	ENSG00000179344/ENSG00000196126/ENSG00000196735/ENSG00000198502/ENSG00000204252/ENSG00000204257/ENSG00000204287/ENSG00000223865/ENSG00000231389/ENSG00000242574	10
C139191	1	positive regulation of lymphocyte activation	GO:0051251	10/11	496/20973	5.39050038379915e-16	6.50646426496181e-15	1.93380981249639e-15	ENSG00000179344/ENSG00000196126/ENSG00000196735/ENSG00000198502/ENSG00000204252/ENSG00000204257/ENSG00000204287/ENSG00000223865/ENSG00000231389/ENSG00000242574	10
C139193	1	leukocyte chemotaxis	GO:0030595	6/12	276/20973	4.25407021105412e-09	6.40406092810767e-07	3.63165797628048e-07	ENSG00000119535/ENSG00000124731/ENSG00000126262/ENSG00000160593/ENSG00000163464/ENSG00000180871	6
C139193	1	neutrophil chemotaxis	GO:0030593	5/12	121/20973	4.50990206204766e-09	6.40406092810767e-07	3.63165797628048e-07	ENSG00000119535/ENSG00000124731/ENSG00000160593/ENSG00000163464/ENSG00000180871	5
C139193	1	neutrophil migration	GO:1990266	5/12	144/20973	1.08424830999432e-08	7.69816300095965e-07	4.36552609024028e-07	ENSG00000119535/ENSG00000124731/ENSG00000160593/ENSG00000163464/ENSG00000180871	5
C139205	1	defense response to bacterium	GO:0042742	6/11	437/20973	3.34450928404586e-08	5.67931623262986e-06	2.30445645428674e-06	ENSG00000012223/ENSG00000101425/ENSG00000143546/ENSG00000148346/ENSG00000163220/ENSG00000163221	6
C139205	1	defense response to fungus	GO:0050832	4/11	69/20973	3.47877141409371e-08	5.67931623262986e-06	2.30445645428674e-06	ENSG00000012223/ENSG00000143546/ENSG00000163220/ENSG00000163221	4
C139205	1	sequestering of metal ion	GO:0051238	3/11	15/20973	4.86671075610376e-08	5.67931623262986e-06	2.30445645428674e-06	ENSG00000143546/ENSG00000148346/ENSG00000163220	3
C139205	1	response to fungus	GO:0009620	4/11	80/20973	6.34560472919537e-08	5.67931623262986e-06	2.30445645428674e-06	ENSG00000012223/ENSG00000143546/ENSG00000163220/ENSG00000163221	4
C139221	1	phagocytosis, recognition	GO:0006910	6/7	96/20973	5.4736795776289e-14	8.08401972922418e-12	3.36303373544782e-12	ENSG00000211890/ENSG00000211892/ENSG00000211893/ENSG00000211895/ENSG00000211896/ENSG00000211897	6
C139221	1	complement activation, classical pathway	GO:0006958	6/7	112/20973	1.41164995431257e-13	8.08401972922418e-12	3.36303373544782e-12	ENSG00000211890/ENSG00000211892/ENSG00000211893/ENSG00000211895/ENSG00000211896/ENSG00000211897	6
C139221	1	immunoglobulin mediated immune response	GO:0016064	7/7	324/20973	1.96918817229971e-13	8.08401972922418e-12	3.36303373544782e-12	ENSG00000166710/ENSG00000211890/ENSG00000211892/ENSG00000211893/ENSG00000211895/ENSG00000211896/ENSG00000211897	7
C139221	1	B cell mediated immunity	GO:0019724	7/7	334/20973	2.44090827611425e-13	8.08401972922418e-12	3.36303373544782e-12	ENSG00000166710/ENSG00000211890/ENSG00000211892/ENSG00000211893/ENSG00000211895/ENSG00000211896/ENSG00000211897	7
C139221	1	phagocytosis, engulfment	GO:0006911	6/7	123/20973	2.50624565670373e-13	8.08401972922418e-12	3.36303373544782e-12	ENSG00000211890/ENSG00000211892/ENSG00000211893/ENSG00000211895/ENSG00000211896/ENSG00000211897	6
C139221	1	B cell receptor signaling pathway	GO:0050853	6/7	126/20973	2.90443822606857e-13	8.08401972922418e-12	3.36303373544782e-12	ENSG00000211890/ENSG00000211892/ENSG00000211893/ENSG00000211895/ENSG00000211896/ENSG00000211897	6
C139221	1	plasma membrane invagination	GO:0099024	6/7	132/20973	3.86006399476197e-13	9.20900981607499e-12	3.83104095720737e-12	ENSG00000211890/ENSG00000211892/ENSG00000211893/ENSG00000211895/ENSG00000211896/ENSG00000211897	6
C139221	1	positive regulation of B cell activation	GO:0050871	6/7	144/20973	6.56654826675738e-13	9.96921418680439e-12	4.14729364216256e-12	ENSG00000211890/ENSG00000211892/ENSG00000211893/ENSG00000211895/ENSG00000211896/ENSG00000211897	6
C139221	1	cell recognition	GO:0008037	6/7	243/20973	1.5770368981169e-11	1.88117972846802e-10	7.82589738915155e-11	ENSG00000211890/ENSG00000211892/ENSG00000211893/ENSG00000211895/ENSG00000211896/ENSG00000211897	6
C139221	1	B cell activation	GO:0042113	6/7	333/20973	1.05826528365052e-10	1.03959001393904e-09	4.32479930160585e-10	ENSG00000211890/ENSG00000211892/ENSG00000211893/ENSG00000211895/ENSG00000211896/ENSG00000211897	6
C139221	1	humoral immune response	GO:0006959	6/7	386/20973	2.57758002210211e-10	2.15227931845526e-09	8.95369902414417e-10	ENSG00000211890/ENSG00000211892/ENSG00000211893/ENSG00000211895/ENSG00000211896/ENSG00000211897	6
C139221	1	defense response to bacterium	GO:0042742	6/7	437/20973	5.44056012353323e-10	4.3265406696669e-09	1.79988455214633e-09	ENSG00000211890/ENSG00000211892/ENSG00000211893/ENSG00000211895/ENSG00000211896/ENSG00000211897	6
C139221	1	retina homeostasis	GO:0001895	4/7	87/20973	9.5748975847412e-09	6.66253290271575e-08	2.77168087979351e-08	ENSG00000166710/ENSG00000211890/ENSG00000211895/ENSG00000211897	4
C139222	1	antigen processing and presentation of endogenous peptide antigen via MHC class I	GO:0019885	4/7	72/20973	4.43306200870014e-09	4.38514609942608e-07	1.34631678491152e-07	ENSG00000168394/ENSG00000204267/ENSG00000204642/ENSG00000206503	4
C139222	1	antigen processing and presentation	GO:0019882	5/7	257/20973	5.47077930451003e-09	4.38514609942608e-07	1.34631678491152e-07	ENSG00000168394/ENSG00000204264/ENSG00000204267/ENSG00000204642/ENSG00000206503	5
C139222	1	antigen processing and presentation of peptide antigen via MHC class I	GO:0002474	4/7	85/20973	8.71180372096174e-09	4.38514609942608e-07	1.34631678491152e-07	ENSG00000168394/ENSG00000204267/ENSG00000204642/ENSG00000206503	4
C139222	1	antigen processing and presentation of endogenous peptide antigen	GO:0002483	4/7	86/20973	9.135721040471e-09	4.38514609942608e-07	1.34631678491152e-07	ENSG00000168394/ENSG00000204267/ENSG00000204642/ENSG00000206503	4
C139224	1	antimicrobial humoral response	GO:0019730	6/10	152/20973	2.69057738937666e-11	6.67263192565412e-09	2.80386485840305e-09	ENSG00000100448/ENSG00000164821/ENSG00000172232/ENSG00000196415/ENSG00000197561/ENSG00000239839	6
C139224	1	defense response to fungus	GO:0050832	5/10	69/20973	8.27303752959361e-11	1.02585665366961e-08	4.31068797594614e-09	ENSG00000005381/ENSG00000100448/ENSG00000164821/ENSG00000197561/ENSG00000239839	5
C139224	1	defense response to Gram-negative bacterium	GO:0050829	5/10	115/20973	1.1194756991876e-09	6.94074933496312e-08	2.9165287952519e-08	ENSG00000100448/ENSG00000164821/ENSG00000172232/ENSG00000197561/ENSG00000239839	5
C139224	1	humoral immune response	GO:0006959	6/10	386/20973	7.37813498031930e-09	3.65955495023837e-07	1.53775865905602e-07	ENSG00000100448/ENSG00000164821/ENSG00000172232/ENSG00000196415/ENSG00000197561/ENSG00000239839	6
C139224	1	neutrophil-mediated killing of bacterium	GO:0070944	3/10	13/20973	2.22685250620098e-08	7.88942030768346e-07	3.31516388141198e-07	ENSG00000100448/ENSG00000172232/ENSG00000197561	3
C139224	1	neutrophil mediated cytotoxicity	GO:0070942	3/10	16/20973	4.35699580769484e-08	1.08053496030832e-06	4.54044826275568e-07	ENSG00000100448/ENSG00000172232/ENSG00000197561	3
C139224	1	cell killing	GO:0001906	5/10	362/20973	3.49778972110073e-07	7.88592591666347e-06	3.31369552525332e-06	ENSG00000100448/ENSG00000164821/ENSG00000172232/ENSG00000197561/ENSG00000239839	5
C139225	1	nuclear chromosome segregation	GO:0098813	7/10	317/20973	1.94748784451615e-11	3.42757860634843e-09	1.02499360237692e-09	ENSG00000076382/ENSG00000109805/ENSG00000137804/ENSG00000137812/ENSG00000156970/ENSG00000174442/ENSG00000198901	7
C139225	1	chromosome segregation	GO:0007059	7/10	380/20973	6.94867317548342e-11	4.25575571011563e-09	1.27265421953219e-09	ENSG00000076382/ENSG00000109805/ENSG00000137804/ENSG00000137812/ENSG00000156970/ENSG00000174442/ENSG00000198901	7
C139225	1	mitotic sister chromatid segregation	GO:0000070	6/10	179/20973	7.25412905133346e-11	4.25575571011563e-09	1.27265421953219e-09	ENSG00000076382/ENSG00000109805/ENSG00000137804/ENSG00000156970/ENSG00000174442/ENSG00000198901	6
C139234	1	cytoplasmic translation	GO:0002181	3/3	165/20973	4.78184891820541e-07	9.56369783641082e-06	2.01341007082333e-06	ENSG00000168028/ENSG00000188846/ENSG00000213553	3
C139235	1	ribosome biogenesis	GO:0042254	6/9	331/20973	1.1922887120352e-09	1.10882850219274e-07	4.64365077318973e-08	ENSG00000067533/ENSG00000117597/ENSG00000119285/ENSG00000135763/ENSG00000143748/ENSG00000162851	6
C139235	1	rRNA processing	GO:0006364	5/9	246/20973	2.58508252775317e-08	1.20206337540522e-06	5.03410808036143e-07	ENSG00000067533/ENSG00000117597/ENSG00000119285/ENSG00000143748/ENSG00000162851	5
C139235	1	rRNA metabolic process	GO:0016072	5/9	287/20973	5.58343351525566e-08	1.73086438972926e-06	7.24866807243718e-07	ENSG00000067533/ENSG00000117597/ENSG00000119285/ENSG00000143748/ENSG00000162851	5
C139238	1	immunoglobulin production	GO:0002377	8/9	310/20973	1.850494840619e-14	4.6262371015475e-13	4.09056754242094e-13	ENSG00000211637/ENSG00000211649/ENSG00000211650/ENSG00000211652/ENSG00000239571/ENSG00000241294/ENSG00000243238/ENSG00000243264	8
C139241	1	embryonic skeletal system morphogenesis	GO:0048704	6/6	97/20973	8.365896702667e-15	9.95541707617373e-13	2.90604832829485e-13	ENSG00000105991/ENSG00000105996/ENSG00000105997/ENSG00000106004/ENSG00000106006/ENSG00000197576	6
C139241	1	embryonic skeletal system development	GO:0048706	6/6	133/20973	5.80479912855197e-14	3.45385548148842e-12	1.00820195390639e-12	ENSG00000105991/ENSG00000105996/ENSG00000105997/ENSG00000106004/ENSG00000106006/ENSG00000197576	6
C139241	1	skeletal system morphogenesis	GO:0048705	6/6	232/20973	1.71779479746223e-12	6.81391936326683e-11	1.98902555495626e-11	ENSG00000105991/ENSG00000105996/ENSG00000105997/ENSG00000106004/ENSG00000106006/ENSG00000197576	6
C139241	1	anterior/posterior pattern specification	GO:0009952	5/6	228/20973	8.64348831751324e-10	1.71429184964013e-08	5.0041248154024e-09	ENSG00000105996/ENSG00000105997/ENSG00000106004/ENSG00000106006/ENSG00000197576	5
C139242	1	cholesterol metabolic process	GO:0008203	9/9	151/20973	4.08369656554213e-20	5.66207091243415e-18	2.30628975380613e-18	ENSG00000001630/ENSG00000052802/ENSG00000104549/ENSG00000112972/ENSG00000113161/ENSG00000116133/ENSG00000172893/ENSG00000186480/ENSG00000198911	9
C139242	1	sterol biosynthetic process	GO:0016126	8/9	68/20973	7.1567321742751e-20	5.66207091243415e-18	2.30628975380613e-18	ENSG00000001630/ENSG00000052802/ENSG00000104549/ENSG00000112972/ENSG00000113161/ENSG00000116133/ENSG00000172893/ENSG00000186480	8
C139242	1	secondary alcohol metabolic process	GO:1902652	9/9	161/20973	7.38530988578367e-20	5.66207091243415e-18	2.30628975380613e-18	ENSG00000001630/ENSG00000052802/ENSG00000104549/ENSG00000112972/ENSG00000113161/ENSG00000116133/ENSG00000172893/ENSG00000186480/ENSG00000198911	9
C139242	1	secondary alcohol biosynthetic process	GO:1902653	7/9	61/20973	4.41916741062831e-17	1.69401417407419e-15	6.90010350080561e-16	ENSG00000001630/ENSG00000052802/ENSG00000112972/ENSG00000113161/ENSG00000116133/ENSG00000172893/ENSG00000186480	7
C139243	1	immunoglobulin production	GO:0002377	7/7	310/20973	1.44116967530879e-13	1.29705270777791e-12	3.03404142170271e-13	ENSG00000211625/ENSG00000211632/ENSG00000224041/ENSG00000228325/ENSG00000239951/ENSG00000243063/ENSG00000244437	7
C139248	1	DNA replication	GO:0006260	7/9	302/20973	4.20711667118884e-12	3.28393870058337e-10	9.76031316582053e-11	ENSG00000073111/ENSG00000100297/ENSG00000104738/ENSG00000131153/ENSG00000163781/ENSG00000163918/ENSG00000167670	7
C139248	1	double-strand break repair via break-induced replication	GO:0000727	4/9	12/20973	7.72691458960792e-12	3.28393870058337e-10	9.76031316582053e-11	ENSG00000073111/ENSG00000100297/ENSG00000104738/ENSG00000131153	4
C139248	1	DNA duplex unwinding	GO:0032508	5/9	93/20973	1.91044189869923e-10	3.2477512277887e-09	9.65275906711192e-10	ENSG00000073111/ENSG00000100297/ENSG00000104738/ENSG00000131153/ENSG00000163918	5
C139257	1	phagocytosis, recognition	GO:0006910	5/5	96/20973	1.80841362950023e-12	3.63683545733478e-11	NA	ENSG00000211935/ENSG00000211952/ENSG00000211970/ENSG00000224373/ENSG00000276775	5
C139257	1	complement activation, classical pathway	GO:0006958	5/5	112/20973	3.96906529691561e-12	3.63683545733478e-11	NA	ENSG00000211935/ENSG00000211952/ENSG00000211970/ENSG00000224373/ENSG00000276775	5
C139257	1	phagocytosis, engulfment	GO:0006911	5/5	123/20973	6.39267791249471e-12	3.63683545733478e-11	NA	ENSG00000211935/ENSG00000211952/ENSG00000211970/ENSG00000224373/ENSG00000276775	5
C139257	1	B cell receptor signaling pathway	GO:0050853	5/5	126/20973	7.22555962399137e-12	3.63683545733478e-11	NA	ENSG00000211935/ENSG00000211952/ENSG00000211970/ENSG00000224373/ENSG00000276775	5
C139257	1	plasma membrane invagination	GO:0099024	5/5	132/20973	9.15150587424642e-12	3.63683545733478e-11	NA	ENSG00000211935/ENSG00000211952/ENSG00000211970/ENSG00000224373/ENSG00000276775	5
C139257	1	humoral immune response mediated by circulating immunoglobulin	GO:0002455	5/5	139/20973	1.18957392041724e-11	3.63683545733478e-11	NA	ENSG00000211935/ENSG00000211952/ENSG00000211970/ENSG00000224373/ENSG00000276775	5
C139257	1	membrane invagination	GO:0010324	5/5	141/20973	1.27898633927213e-11	3.63683545733478e-11	NA	ENSG00000211935/ENSG00000211952/ENSG00000211970/ENSG00000224373/ENSG00000276775	5
C139257	1	complement activation	GO:0006956	5/5	142/20973	1.3256646728222e-11	3.63683545733478e-11	NA	ENSG00000211935/ENSG00000211952/ENSG00000211970/ENSG00000224373/ENSG00000276775	5
C139257	1	positive regulation of B cell activation	GO:0050871	5/5	144/20973	1.42310952678317e-11	3.63683545733478e-11	NA	ENSG00000211935/ENSG00000211952/ENSG00000211970/ENSG00000224373/ENSG00000276775	5
C139257	1	cell recognition	GO:0008037	5/5	243/20973	2.00425109026135e-10	4.1907068250919e-10	NA	ENSG00000211935/ENSG00000211952/ENSG00000211970/ENSG00000224373/ENSG00000276775	5
C139257	1	B cell activation	GO:0042113	5/5	333/20973	9.79545136162394e-10	1.42949577051662e-09	NA	ENSG00000211935/ENSG00000211952/ENSG00000211970/ENSG00000224373/ENSG00000276775	5
C139257	1	humoral immune response	GO:0006959	5/5	386/20973	2.05847548456334e-09	2.49183874447141e-09	NA	ENSG00000211935/ENSG00000211952/ENSG00000211970/ENSG00000224373/ENSG00000276775	5
C139257	1	defense response to bacterium	GO:0042742	5/5	437/20973	3.84006974922851e-09	4.41608021161278e-09	NA	ENSG00000211935/ENSG00000211952/ENSG00000211970/ENSG00000224373/ENSG00000276775	5
C139258	1	intrinsic apoptotic signaling pathway by p53 class mediator	GO:0072332	4/7	92/20973	1.20124243946892e-08	3.81753106379962e-06	1.65235689533138e-06	ENSG00000087088/ENSG00000131080/ENSG00000135679/ENSG00000174307	4
C139258	1	intrinsic apoptotic signaling pathway	GO:0097193	5/7	328/20973	1.85767934978084e-08	3.81753106379962e-06	1.65235689533138e-06	ENSG00000087088/ENSG00000120889/ENSG00000131080/ENSG00000135679/ENSG00000174307	5
C139271	1	homophilic cell adhesion via plasma membrane adhesion molecules	GO:0007156	7/7	172/20973	2.20701367829404e-15	1.32420820697642e-14	NA	ENSG00000113248/ENSG00000120324/ENSG00000120327/ENSG00000120328/ENSG00000177839/ENSG00000187372/ENSG00000197479	7
C139271	1	synapse assembly	GO:0007416	5/7	191/20973	1.23006407665879e-09	1.84509611498819e-09	NA	ENSG00000120324/ENSG00000120327/ENSG00000177839/ENSG00000187372/ENSG00000197479	5
C139271	1	cell junction assembly	GO:0034329	5/7	459/20973	9.95136558870695e-08	1.13173482699846e-07	NA	ENSG00000120324/ENSG00000120327/ENSG00000177839/ENSG00000187372/ENSG00000197479	5
C139271	1	synapse organization	GO:0050808	5/7	471/20973	1.13173482699846e-07	1.13173482699846e-07	NA	ENSG00000120324/ENSG00000120327/ENSG00000177839/ENSG00000187372/ENSG00000197479	5
C139274	1	positive regulation of lipid biosynthetic process	GO:0046889	4/6	92/20973	5.16552078435848e-09	1.22034831659946e-06	3.17435930171732e-07	ENSG00000072310/ENSG00000101986/ENSG00000123983/ENSG00000160179	4
C139274	1	regulation of plasma lipoprotein particle levels	GO:0097006	4/6	94/20973	5.63671277875038e-09	1.22034831659946e-06	3.17435930171732e-07	ENSG00000007944/ENSG00000123983/ENSG00000160179/ENSG00000165029	4
C139274	1	sterol homeostasis	GO:0055092	4/6	108/20973	9.8951638271116e-09	1.42820197904644e-06	3.71502641930155e-07	ENSG00000007944/ENSG00000101986/ENSG00000160179/ENSG00000165029	4
C139274	1	lipid localization	GO:0010876	5/6	488/20973	3.93377912758755e-08	4.25831590561353e-06	1.10766938592597e-06	ENSG00000072310/ENSG00000101986/ENSG00000123983/ENSG00000160179/ENSG00000165029	5
C139297	1	T cell receptor signaling pathway	GO:0050852	6/6	178/20973	3.43468277693633e-13	2.85078670485715e-11	1.59080044405472e-11	ENSG00000026950/ENSG00000111801/ENSG00000112763/ENSG00000124508/ENSG00000124549/ENSG00000186470	6
C139338	1	chaperone cofactor-dependent protein refolding	GO:0051085	5/5	44/20973	3.21305806653544e-14	5.6134893785834e-12	5.04783493445743e-13	ENSG00000120694/ENSG00000132002/ENSG00000173110/ENSG00000204388/ENSG00000204389	5
C139338	1	'de novo' post-translational protein folding	GO:0051084	5/5	49/20973	5.64169786792301e-14	5.6134893785834e-12	5.04783493445743e-13	ENSG00000120694/ENSG00000132002/ENSG00000173110/ENSG00000204388/ENSG00000204389	5
C139338	1	response to unfolded protein	GO:0006986	5/5	160/20973	2.42718426721945e-11	9.66019338353343e-10	8.68676474583804e-11	ENSG00000120694/ENSG00000132002/ENSG00000173110/ENSG00000204388/ENSG00000204389	5
C139338	1	cellular response to heat	GO:0034605	4/5	83/20973	1.13660104230332e-09	2.82729509272951e-08	2.54239706831006e-09	ENSG00000132002/ENSG00000173110/ENSG00000204388/ENSG00000204389	4
C139338	1	negative regulation of inclusion body assembly	GO:0090084	3/5	20/20973	7.40641910268612e-09	1.63764155714949e-07	1.47262134205455e-08	ENSG00000132002/ENSG00000204388/ENSG00000204389	3
C139338	1	inclusion body assembly	GO:0070841	3/5	41/20973	6.91524627487405e-08	9.82952863357097e-07	8.83903659194427e-08	ENSG00000132002/ENSG00000204388/ENSG00000204389	3
C139340	1	lipid transport	GO:0006869	4/4	422/20973	1.61636665878749e-07	5.06811969494886e-06	4.57273957438994e-07	ENSG00000154258/ENSG00000154262/ENSG00000154263/ENSG00000154265	4
C139340	1	lipid localization	GO:0010876	4/4	488/20973	2.89606839711363e-07	5.06811969494886e-06	4.57273957438994e-07	ENSG00000154258/ENSG00000154262/ENSG00000154263/ENSG00000154265	4
C139354	1	mitotic sister chromatid segregation	GO:0000070	4/5	179/20973	2.54860009804535e-08	4.24065207845353e-06	8.1624581359707e-07	ENSG00000175063/ENSG00000178999/ENSG00000186185/ENSG00000237649	4
C139354	1	sister chromatid segregation	GO:0000819	4/5	210/20973	4.8464595182326e-08	4.24065207845353e-06	8.1624581359707e-07	ENSG00000175063/ENSG00000178999/ENSG00000186185/ENSG00000237649	4
C139357	1	mitotic spindle organization	GO:0007052	4/4	144/20973	2.13151311907974e-09	3.24202288395873e-07	2.57558918288678e-08	ENSG00000087586/ENSG00000117399/ENSG00000134057/ENSG00000166851	4
C139357	1	regulation of nuclear division	GO:0051783	4/4	149/20973	2.44680972374244e-09	3.24202288395873e-07	2.57558918288678e-08	ENSG00000087586/ENSG00000117399/ENSG00000134057/ENSG00000166851	4
C139357	1	mitotic nuclear division	GO:0140014	4/4	325/20973	5.66198596647968e-08	3.00085256223423e-06	2.38399409114934e-07	ENSG00000087586/ENSG00000117399/ENSG00000134057/ENSG00000166851	4
C139359	1	mitotic spindle organization	GO:0007052	4/5	144/20973	1.06006412143273e-08	1.07909896685782e-06	1.62270521332003e-07	ENSG00000087586/ENSG00000117399/ENSG00000117650/ENSG00000166851	4
C139359	1	regulation of nuclear division	GO:0051783	4/5	149/20973	1.21663701581384e-08	1.07909896685782e-06	1.62270521332003e-07	ENSG00000087586/ENSG00000117399/ENSG00000117650/ENSG00000166851	4
C139359	1	spindle assembly	GO:0051225	4/5	150/20973	1.24992158323299e-08	1.07909896685782e-06	1.62270521332003e-07	ENSG00000087586/ENSG00000117399/ENSG00000117650/ENSG00000166851	4
C139359	1	meiotic cell cycle	GO:0051321	4/5	298/20973	1.9753299721865e-07	8.52684104660505e-06	1.28223173633159e-06	ENSG00000087586/ENSG00000117399/ENSG00000117650/ENSG00000166851	4
C139367	1	detoxification of copper ion	GO:0010273	4/4	15/20973	1.6936587746159e-13	2.45580522319306e-12	2.674198065183e-13	ENSG00000125144/ENSG00000125148/ENSG00000169715/ENSG00000187193	4
C139367	1	stress response to copper ion	GO:1990169	4/4	15/20973	1.6936587746159e-13	2.45580522319306e-12	2.674198065183e-13	ENSG00000125144/ENSG00000125148/ENSG00000169715/ENSG00000187193	4
C139367	1	detoxification of inorganic compound	GO:0061687	4/4	18/20973	3.79677351672134e-13	3.48670367952245e-12	3.79677351672136e-13	ENSG00000125144/ENSG00000125148/ENSG00000169715/ENSG00000187193	4
C139367	1	cellular response to zinc ion	GO:0071294	4/4	24/20973	1.31844821531637e-12	7.64699964883497e-12	8.32704135989289e-13	ENSG00000125144/ENSG00000125148/ENSG00000169715/ENSG00000187193	4
C139367	1	cellular zinc ion homeostasis	GO:0006882	4/4	45/20973	1.84869369321535e-11	6.41801756241506e-11	6.98876685562439e-12	ENSG00000125144/ENSG00000125148/ENSG00000169715/ENSG00000187193	4
C139367	1	zinc ion homeostasis	GO:0055069	4/4	47/20973	2.21310950428106e-11	6.41801756241506e-11	6.98876685562439e-12	ENSG00000125144/ENSG00000125148/ENSG00000169715/ENSG00000187193	4
C139367	1	negative regulation of growth	GO:0045926	4/4	270/20973	2.6868543393425e-08	4.3288208800518e-08	4.71377954270613e-09	ENSG00000125144/ENSG00000125148/ENSG00000169715/ENSG00000187193	4
C139388	1	lymphocyte chemotaxis	GO:0048247	4/4	81/20973	2.06432809500326e-10	2.70488823185826e-08	4.22394345055946e-09	ENSG00000275302/ENSG00000276070/ENSG00000276085/ENSG00000277632	4
C139388	1	monocyte chemotaxis	GO:0002548	4/4	93/20973	3.62273611890338e-10	2.70488823185826e-08	4.22394345055946e-09	ENSG00000275302/ENSG00000276070/ENSG00000276085/ENSG00000277632	4
C139388	1	chemokine-mediated signaling pathway	GO:0070098	4/4	103/20973	5.48581040200727e-10	2.70488823185826e-08	4.22394345055946e-09	ENSG00000275302/ENSG00000276070/ENSG00000276085/ENSG00000277632	4
C139388	1	response to chemokine	GO:1990868	4/4	111/20973	7.43101162598423e-10	2.70488823185826e-08	4.22394345055946e-09	ENSG00000275302/ENSG00000276070/ENSG00000276085/ENSG00000277632	4
C139388	1	cellular response to chemokine	GO:1990869	4/4	111/20973	7.43101162598423e-10	2.70488823185826e-08	4.22394345055946e-09	ENSG00000275302/ENSG00000276070/ENSG00000276085/ENSG00000277632	4
C139388	1	cellular response to interleukin-1	GO:0071347	4/4	136/20973	1.6916524403752e-09	4.10178411598597e-08	6.40533089251713e-09	ENSG00000275302/ENSG00000276070/ENSG00000276085/ENSG00000277632	4
C139388	1	neutrophil migration	GO:1990266	4/4	144/20973	2.13151311907974e-09	4.10178411598597e-08	6.40533089251713e-09	ENSG00000275302/ENSG00000276070/ENSG00000276085/ENSG00000277632	4
C139388	1	lymphocyte migration	GO:0072676	4/4	146/20973	2.25372753625603e-09	4.10178411598597e-08	6.40533089251713e-09	ENSG00000275302/ENSG00000276070/ENSG00000276085/ENSG00000277632	4
C139388	1	cellular response to interferon-gamma	GO:0071346	4/4	153/20973	2.72323580486839e-09	4.50571742260042e-08	7.03611164894225e-09	ENSG00000275302/ENSG00000276070/ENSG00000276085/ENSG00000277632	4
C139388	1	response to interleukin-1	GO:0070555	4/4	167/20973	3.8782372630047e-09	5.83406734350987e-08	9.11045796846538e-09	ENSG00000275302/ENSG00000276070/ENSG00000276085/ENSG00000277632	4
C139388	1	positive regulation of ERK1 and ERK2 cascade	GO:0070374	4/4	272/20973	2.76780992595469e-08	2.51870703261877e-07	3.93320357898825e-08	ENSG00000275302/ENSG00000276070/ENSG00000276085/ENSG00000277632	4
C139388	1	cellular response to tumor necrosis factor	GO:0071356	4/4	272/20973	2.76780992595469e-08	2.51870703261877e-07	3.93320357898825e-08	ENSG00000275302/ENSG00000276070/ENSG00000276085/ENSG00000277632	4
C139388	1	response to tumor necrosis factor	GO:0034612	4/4	299/20973	4.04965136329324e-08	3.35016612781532e-07	5.23160702435013e-08	ENSG00000275302/ENSG00000276070/ENSG00000276085/ENSG00000277632	4
C139388	1	positive regulation of GTPase activity	GO:0043547	4/4	318/20973	5.18759474933864e-08	4.10496627991145e-07	6.41030014792418e-08	ENSG00000275302/ENSG00000276070/ENSG00000276085/ENSG00000277632	4
C139388	1	ERK1 and ERK2 cascade	GO:0070371	4/4	388/20973	1.15364648768949e-07	8.0755254138264e-07	1.26107105941766e-07	ENSG00000275302/ENSG00000276070/ENSG00000276085/ENSG00000277632	4
C139388	1	regulation of GTPase activity	GO:0043087	4/4	413/20973	1.48236437653988e-07	9.99223394556511e-07	1.5603835542525e-07	ENSG00000275302/ENSG00000276070/ENSG00000276085/ENSG00000277632	4
C139388	1	positive regulation of natural killer cell chemotaxis	GO:2000503	2/4	10/20973	1.22707872477154e-06	7.70097682442828e-06	1.20258169033871e-06	ENSG00000275302/ENSG00000277632	2
C139394	1	DNA cytosine deamination	GO:0070383	4/4	10/20973	2.60562888402446e-14	9.0489768815192e-13	NA	ENSG00000128394/ENSG00000239713/ENSG00000243811/ENSG00000244509	4
C139394	1	cytidine catabolic process	GO:0006216	4/4	13/20973	8.87154596227373e-14	9.0489768815192e-13	NA	ENSG00000128394/ENSG00000239713/ENSG00000243811/ENSG00000244509	4
C139394	1	cytidine deamination	GO:0009972	4/4	13/20973	8.87154596227373e-14	9.0489768815192e-13	NA	ENSG00000128394/ENSG00000239713/ENSG00000243811/ENSG00000244509	4
C139394	1	cytidine to uridine editing	GO:0016554	4/4	13/20973	8.87154596227373e-14	9.0489768815192e-13	NA	ENSG00000128394/ENSG00000239713/ENSG00000243811/ENSG00000244509	4
C139394	1	cytidine metabolic process	GO:0046087	4/4	13/20973	8.87154596227373e-14	9.0489768815192e-13	NA	ENSG00000128394/ENSG00000239713/ENSG00000243811/ENSG00000244509	4
C139394	1	negative regulation of single stranded viral RNA replication via double stranded DNA intermediate	GO:0045869	4/4	17/20973	2.95304606856104e-13	1.50605349496613e-12	NA	ENSG00000128394/ENSG00000239713/ENSG00000243811/ENSG00000244509	4
C139394	1	single stranded viral RNA replication via double stranded DNA intermediate	GO:0039692	4/4	22/20973	9.07627394601851e-13	3.30635693747817e-12	NA	ENSG00000128394/ENSG00000239713/ENSG00000243811/ENSG00000244509	4
C139394	1	regulation of transposition	GO:0010528	4/4	29/20973	2.94696626783165e-12	7.91027787681127e-12	NA	ENSG00000128394/ENSG00000239713/ENSG00000243811/ENSG00000244509	4
C139394	1	negative regulation of transposition	GO:0010529	4/4	29/20973	2.94696626783165e-12	7.91027787681127e-12	NA	ENSG00000128394/ENSG00000239713/ENSG00000243811/ENSG00000244509	4
C139394	1	transposition	GO:0032196	4/4	34/20973	5.75422119645324e-12	1.33393309554143e-11	NA	ENSG00000128394/ENSG00000239713/ENSG00000243811/ENSG00000244509	4
C139394	1	glycosyl compound catabolic process	GO:1901658	4/4	37/20973	8.19470284025691e-12	1.81708628197001e-11	NA	ENSG00000128394/ENSG00000239713/ENSG00000243811/ENSG00000244509	4
C139394	1	pyrimidine-containing compound catabolic process	GO:0072529	4/4	38/20973	9.15878552734594e-12	1.86839224757857e-11	NA	ENSG00000128394/ENSG00000239713/ENSG00000243811/ENSG00000244509	4
C139394	1	demethylation	GO:0070988	4/4	80/20973	1.96238596685495e-10	3.45109256240009e-10	NA	ENSG00000128394/ENSG00000239713/ENSG00000243811/ENSG00000244509	4
C139394	1	glycosyl compound metabolic process	GO:1901657	4/4	92/20973	3.46691951163875e-10	5.70364177721214e-10	NA	ENSG00000128394/ENSG00000239713/ENSG00000243811/ENSG00000244509	4
C139394	1	defense response to virus	GO:0051607	4/4	346/20973	7.28164965777555e-08	8.9451168952974e-08	NA	ENSG00000128394/ENSG00000239713/ENSG00000243811/ENSG00000244509	4
C139394	1	defense response to symbiont	GO:0140546	4/4	347/20973	7.3665668549508e-08	8.9451168952974e-08	NA	ENSG00000128394/ENSG00000239713/ENSG00000243811/ENSG00000244509	4
C139394	1	small molecule catabolic process	GO:0044282	4/4	402/20973	1.33010319331461e-07	1.54171051952376e-07	NA	ENSG00000128394/ENSG00000239713/ENSG00000243811/ENSG00000244509	4
C139394	1	response to virus	GO:0009615	4/4	460/20973	2.28472649836128e-07	2.53306633513967e-07	NA	ENSG00000128394/ENSG00000239713/ENSG00000243811/ENSG00000244509	4
C139394	1	heterocycle catabolic process	GO:0046700	4/4	492/20973	2.9924958544181e-07	3.24717635266645e-07	NA	ENSG00000128394/ENSG00000239713/ENSG00000243811/ENSG00000244509	4
C139397	1	Golgi organization	GO:0007030	3/3	178/20973	6.01154898566432e-07	6.01154898566432e-07	NA	ENSG00000186399/ENSG00000206127/ENSG00000232653	3
C139406	1	polyketide metabolic process	GO:0030638	3/3	10/20973	7.80571967114184e-11	3.98091703228234e-09	4.38215841186911e-10	ENSG00000151632/ENSG00000187134/ENSG00000196139	3
C139406	1	aminoglycoside antibiotic metabolic process	GO:0030647	3/3	10/20973	7.80571967114184e-11	3.98091703228234e-09	4.38215841186911e-10	ENSG00000151632/ENSG00000187134/ENSG00000196139	3
C139406	1	doxorubicin metabolic process	GO:0044598	3/3	10/20973	7.80571967114184e-11	3.98091703228234e-09	4.38215841186911e-10	ENSG00000151632/ENSG00000187134/ENSG00000196139	3
C139406	1	progesterone metabolic process	GO:0042448	3/3	16/20973	3.64266917986619e-10	1.39332096129882e-08	1.53375544415419e-09	ENSG00000151632/ENSG00000187134/ENSG00000196139	3
C139406	1	tertiary alcohol metabolic process	GO:1902644	3/3	23/20973	1.15199412813268e-09	2.93758502673834e-08	3.23366772809174e-09	ENSG00000151632/ENSG00000187134/ENSG00000196139	3
C139406	1	cellular response to fatty acid	GO:0071398	3/3	36/20973	4.6444032043294e-09	9.32861557898161e-08	1.02688578784799e-08	ENSG00000151632/ENSG00000187134/ENSG00000196139	3
C139406	1	quinone metabolic process	GO:1901661	3/3	38/20973	5.48742092881271e-09	9.32861557898161e-08	1.02688578784799e-08	ENSG00000151632/ENSG00000187134/ENSG00000196139	3
C139406	1	prostanoid metabolic process	GO:0006692	3/3	54/20973	1.61344225602501e-08	2.24415150156207e-07	2.47034221018184e-08	ENSG00000151632/ENSG00000187134/ENSG00000196139	3
C139406	1	prostaglandin metabolic process	GO:0006693	3/3	54/20973	1.61344225602501e-08	2.24415150156207e-07	2.47034221018184e-08	ENSG00000151632/ENSG00000187134/ENSG00000196139	3
C139406	1	response to fatty acid	GO:0070542	3/3	64/20973	2.71014586982045e-08	3.45543598402107e-07	3.80371350150239e-08	ENSG00000151632/ENSG00000187134/ENSG00000196139	3
C139406	1	secondary metabolic process	GO:0019748	3/3	69/20973	3.40810730374837e-08	4.01108013441154e-07	4.41536168906671e-08	ENSG00000151632/ENSG00000187134/ENSG00000196139	3
C139406	1	icosanoid metabolic process	GO:0006690	3/3	133/20973	2.49331598688891e-07	2.24398438820002e-06	2.47015825326456e-07	ENSG00000151632/ENSG00000187134/ENSG00000196139	3
C139406	1	olefinic compound metabolic process	GO:0120254	3/3	176/20973	5.81005734188656e-07	4.67862512267707e-06	5.15018933352825e-07	ENSG00000151632/ENSG00000187134/ENSG00000196139	3
```
