## Supplementary material for "The network structure of hematopoietic cancers": Community structure of the four HC networks. These files contain the name of all communities and the corresponding elements for each community.: NBM_MM_MI_8th_Communities_Enriched.sif

```
C201135	1	porphyrin-containing compound biosynthetic process	GO:0006779	22/3123	36/20973	2.68948165990509e-10	8.61440975667599e-07	7.67493134737125e-07	ENSG00000006695/ENSG00000013306/ENSG00000023330/ENSG00000066926/ENSG00000080819/ENSG00000082641/ENSG00000100104/ENSG00000110911/ENSG00000115657/ENSG00000126088/ENSG00000135776/ENSG00000137210/ENSG00000143224/ENSG00000144659/ENSG00000148218/ENSG00000158578/ENSG00000163554/ENSG00000165060/ENSG00000188690/ENSG00000196517/ENSG00000221962/ENSG00000256269	22
C201135	1	tetrapyrrole biosynthetic process	GO:0033014	22/3123	36/20973	2.68948165990509e-10	8.61440975667599e-07	7.67493134737125e-07	ENSG00000006695/ENSG00000013306/ENSG00000023330/ENSG00000066926/ENSG00000080819/ENSG00000082641/ENSG00000100104/ENSG00000110911/ENSG00000115657/ENSG00000126088/ENSG00000135776/ENSG00000137210/ENSG00000143224/ENSG00000144659/ENSG00000148218/ENSG00000158578/ENSG00000163554/ENSG00000165060/ENSG00000188690/ENSG00000196517/ENSG00000221962/ENSG00000256269	22
C201143	1	porphyrin-containing compound biosynthetic process	GO:0006779	15/217	36/20973	4.69977352334341e-21	5.36823611964248e-18	5.03963375574949e-18	ENSG00000013306/ENSG00000066926/ENSG00000080819/ENSG00000110911/ENSG00000115657/ENSG00000126088/ENSG00000135776/ENSG00000137210/ENSG00000143224/ENSG00000144659/ENSG00000148218/ENSG00000163554/ENSG00000188690/ENSG00000196517/ENSG00000256269	15
C201143	1	tetrapyrrole biosynthetic process	GO:0033014	15/217	36/20973	4.69977352334341e-21	5.36823611964248e-18	5.03963375574949e-18	ENSG00000013306/ENSG00000066926/ENSG00000080819/ENSG00000110911/ENSG00000115657/ENSG00000126088/ENSG00000135776/ENSG00000137210/ENSG00000143224/ENSG00000144659/ENSG00000148218/ENSG00000163554/ENSG00000188690/ENSG00000196517/ENSG00000256269	15
C201143	1	porphyrin-containing compound metabolic process	GO:0006778	17/217	56/20973	6.49907520537831e-21	5.36823611964248e-18	5.03963375574949e-18	ENSG00000013306/ENSG00000066926/ENSG00000080819/ENSG00000086232/ENSG00000090013/ENSG00000110911/ENSG00000115657/ENSG00000126088/ENSG00000135776/ENSG00000137210/ENSG00000143224/ENSG00000144659/ENSG00000148218/ENSG00000163554/ENSG00000188690/ENSG00000196517/ENSG00000256269	17
C201143	1	pigment metabolic process	GO:0042440	16/217	86/20973	5.04272079304285e-16	1.78512316073717e-13	1.67585157182326e-13	ENSG00000013306/ENSG00000066926/ENSG00000080819/ENSG00000090013/ENSG00000110911/ENSG00000115657/ENSG00000126088/ENSG00000135776/ENSG00000137210/ENSG00000143224/ENSG00000144659/ENSG00000148218/ENSG00000165240/ENSG00000188690/ENSG00000196517/ENSG00000256269	16
C201153	1	erythrocyte development	GO:0048821	7/70	38/20973	3.9409640926999e-11	5.17054488962226e-08	4.61715056334209e-08	ENSG00000004939/ENSG00000112077/ENSG00000158578/ENSG00000162367/ENSG00000162722/ENSG00000166947/ENSG00000172331	7
C201153	1	erythrocyte homeostasis	GO:0034101	10/70	165/20973	1.82463072681369e-10	7.97971837859853e-08	7.1256631541882e-08	ENSG00000004939/ENSG00000112077/ENSG00000144659/ENSG00000147324/ENSG00000158578/ENSG00000162367/ENSG00000162722/ENSG00000166947/ENSG00000172331/ENSG00000204613	10
C201160	1	porphyrin-containing compound biosynthetic process	GO:0006779	9/58	36/20973	4.38487042576421e-16	2.57830381034936e-13	2.250130876379e-13	ENSG00000013306/ENSG00000080819/ENSG00000110911/ENSG00000115657/ENSG00000126088/ENSG00000135776/ENSG00000143224/ENSG00000188690/ENSG00000256269	9
C201160	1	tetrapyrrole biosynthetic process	GO:0033014	9/58	36/20973	4.38487042576421e-16	2.57830381034936e-13	2.250130876379e-13	ENSG00000013306/ENSG00000080819/ENSG00000110911/ENSG00000115657/ENSG00000126088/ENSG00000135776/ENSG00000143224/ENSG00000188690/ENSG00000256269	9
C201160	1	heme metabolic process	GO:0042168	9/58	49/20973	9.31036019783862e-15	3.64966119755274e-12	3.18512322557637e-12	ENSG00000013306/ENSG00000080819/ENSG00000110911/ENSG00000115657/ENSG00000126088/ENSG00000135776/ENSG00000143224/ENSG00000188690/ENSG00000256269	9
C201160	1	pigment metabolic process	GO:0042440	10/58	86/20973	3.48222797501316e-14	6.8251668310258e-12	5.9564425888383e-12	ENSG00000013306/ENSG00000080819/ENSG00000110911/ENSG00000115657/ENSG00000126088/ENSG00000135776/ENSG00000143224/ENSG00000165240/ENSG00000188690/ENSG00000256269	10
C201160	1	iron ion transport	GO:0006826	6/58	62/20973	1.86988443260644e-08	2.19898409274517e-06	1.91909191767503e-06	ENSG00000072274/ENSG00000110911/ENSG00000114770/ENSG00000115107/ENSG00000115657/ENSG00000165240	6
C201282	1	response to virus	GO:0009615	13/14	460/20973	3.15503353970297e-21	7.57208049528712e-19	3.65319673018238e-19	ENSG00000089127/ENSG00000108771/ENSG00000111331/ENSG00000111335/ENSG00000119917/ENSG00000126709/ENSG00000135114/ENSG00000137959/ENSG00000137965/ENSG00000138496/ENSG00000157601/ENSG00000185745/ENSG00000187608	13
C201282	1	defense response to virus	GO:0051607	12/14	346/20973	2.96994787994323e-20	2.4608472820229e-18	1.18725088167771e-18	ENSG00000089127/ENSG00000108771/ENSG00000111331/ENSG00000111335/ENSG00000119917/ENSG00000126709/ENSG00000135114/ENSG00000137959/ENSG00000138496/ENSG00000157601/ENSG00000185745/ENSG00000187608	12
C201282	1	defense response to symbiont	GO:0140546	12/14	347/20973	3.07605910252862e-20	2.4608472820229e-18	1.18725088167771e-18	ENSG00000089127/ENSG00000108771/ENSG00000111331/ENSG00000111335/ENSG00000119917/ENSG00000126709/ENSG00000135114/ENSG00000137959/ENSG00000138496/ENSG00000157601/ENSG00000185745/ENSG00000187608	12
C201282	1	negative regulation of viral genome replication	GO:0045071	7/14	66/20973	7.42529930248847e-15	4.45517958149308e-13	2.14942874545719e-13	ENSG00000089127/ENSG00000111331/ENSG00000111335/ENSG00000135114/ENSG00000157601/ENSG00000185745/ENSG00000187608	7
C201282	1	viral genome replication	GO:0019079	7/14	146/20973	2.25802589435649e-12	7.74180306636512e-11	3.7350804267551e-11	ENSG00000089127/ENSG00000111331/ENSG00000111335/ENSG00000135114/ENSG00000157601/ENSG00000185745/ENSG00000187608	7
C201282	1	response to type I interferon	GO:0034340	6/14	69/20973	2.98547486911313e-12	8.95642460733939e-11	4.32108204740058e-11	ENSG00000089127/ENSG00000111331/ENSG00000111335/ENSG00000157601/ENSG00000185745/ENSG00000187608	6
C201282	1	regulation of ribonuclease activity	GO:0060700	4/14	12/20973	6.12924042289018e-11	1.13155207807203e-09	5.45924248192648e-10	ENSG00000089127/ENSG00000111331/ENSG00000111335/ENSG00000135114	4
C201282	1	positive regulation of interferon-beta production	GO:0032728	5/14	48/20973	9.98723561574817e-11	1.71209753412826e-09	8.26011968219774e-10	ENSG00000089127/ENSG00000108771/ENSG00000111331/ENSG00000111335/ENSG00000187608	5
C201282	1	interferon-beta production	GO:0032608	5/14	70/20973	7.0038077794663e-10	9.88772862983478e-09	4.77039539158695e-09	ENSG00000089127/ENSG00000108771/ENSG00000111331/ENSG00000111335/ENSG00000187608	5
C201282	1	regulation of nuclease activity	GO:0032069	4/14	25/20973	1.55860793348544e-09	1.96876791598161e-08	9.49844169991129e-09	ENSG00000089127/ENSG00000111331/ENSG00000111335/ENSG00000135114	4
C201282	1	negative regulation of type I interferon-mediated signaling pathway	GO:0060339	3/14	20/20973	2.68122015408972e-07	2.57397134792613e-06	1.24182828189418e-06	ENSG00000089127/ENSG00000111331/ENSG00000187608	3
```
