## Supplementary material for "The network structure of hematopoietic cancers": Community structure of the four HC networks. These files contain the name of all communities and the corresponding elements for each community.: NBM_TALL_MI_8th_Communities_Enriched.sif

```
C9324	1	regulation of plasma membrane bounded cell projection assembly	GO:0120032	74/3777	209/20973	1.37753851108178e-09	4.05724450717742e-06	3.46579176951117e-06	ENSG00000004838/ENSG00000008086/ENSG00000009694/ENSG00000011426/ENSG00000015285/ENSG00000035115/ENSG00000040341/ENSG00000047849/ENSG00000054654/ENSG00000061676/ENSG00000075618/ENSG00000075651/ENSG00000079805/ENSG00000081923/ENSG00000090339/ENSG00000100379/ENSG00000100558/ENSG00000101445/ENSG00000102081/ENSG00000103540/ENSG00000108798/ENSG00000109083/ENSG00000110880/ENSG00000111913/ENSG00000113657/ENSG00000114416/ENSG00000115355/ENSG00000116213/ENSG00000119729/ENSG00000119812/ENSG00000121879/ENSG00000122417/ENSG00000129245/ENSG00000133216/ENSG00000136811/ENSG00000137710/ENSG00000138193/ENSG00000138443/ENSG00000138587/ENSG00000138639/ENSG00000140463/ENSG00000140995/ENSG00000141376/ENSG00000142185/ENSG00000142459/ENSG00000143951/ENSG00000145555/ENSG00000145675/ENSG00000150625/ENSG00000151422/ENSG00000157404/ENSG00000158321/ENSG00000158856/ENSG00000159753/ENSG00000163171/ENSG00000163932/ENSG00000164251/ENSG00000165240/ENSG00000165527/ENSG00000166454/ENSG00000168944/ENSG00000169313/ENSG00000170037/ENSG00000174574/ENSG00000174799/ENSG00000179604/ENSG00000182541/ENSG00000184292/ENSG00000186638/ENSG00000188157/ENSG00000196405/ENSG00000198793/ENSG00000225190/ENSG00000273749	74
C9324	1	viral genome replication	GO:0019079	57/3777	146/20973	1.7464747043769e-09	4.05724450717742e-06	3.46579176951117e-06	ENSG00000012223/ENSG00000055332/ENSG00000065243/ENSG00000089127/ENSG00000090061/ENSG00000096063/ENSG00000099956/ENSG00000100298/ENSG00000102081/ENSG00000105939/ENSG00000108691/ENSG00000111331/ENSG00000111335/ENSG00000115267/ENSG00000125875/ENSG00000130726/ENSG00000131747/ENSG00000134248/ENSG00000134321/ENSG00000135114/ENSG00000135250/ENSG00000142089/ENSG00000143379/ENSG00000148175/ENSG00000149948/ENSG00000152778/ENSG00000153558/ENSG00000157601/ENSG00000160710/ENSG00000162599/ENSG00000163565/ENSG00000163874/ENSG00000165280/ENSG00000165949/ENSG00000166794/ENSG00000166801/ENSG00000168010/ENSG00000169564/ENSG00000171791/ENSG00000172183/ENSG00000173020/ENSG00000174718/ENSG00000175029/ENSG00000178685/ENSG00000179262/ENSG00000183087/ENSG00000185745/ENSG00000186951/ENSG00000187608/ENSG00000188313/ENSG00000196199/ENSG00000196262/ENSG00000215301/ENSG00000239713/ENSG00000241973/ENSG00000243811/ENSG00000271503	57
C9324	1	regulation of cell projection assembly	GO:0060491	74/3777	211/20973	2.23231794514224e-09	4.05724450717742e-06	3.46579176951117e-06	ENSG00000004838/ENSG00000008086/ENSG00000009694/ENSG00000011426/ENSG00000015285/ENSG00000035115/ENSG00000040341/ENSG00000047849/ENSG00000054654/ENSG00000061676/ENSG00000075618/ENSG00000075651/ENSG00000079805/ENSG00000081923/ENSG00000090339/ENSG00000100379/ENSG00000100558/ENSG00000101445/ENSG00000102081/ENSG00000103540/ENSG00000108798/ENSG00000109083/ENSG00000110880/ENSG00000111913/ENSG00000113657/ENSG00000114416/ENSG00000115355/ENSG00000116213/ENSG00000119729/ENSG00000119812/ENSG00000121879/ENSG00000122417/ENSG00000129245/ENSG00000133216/ENSG00000136811/ENSG00000137710/ENSG00000138193/ENSG00000138443/ENSG00000138587/ENSG00000138639/ENSG00000140463/ENSG00000140995/ENSG00000141376/ENSG00000142185/ENSG00000142459/ENSG00000143951/ENSG00000145555/ENSG00000145675/ENSG00000150625/ENSG00000151422/ENSG00000157404/ENSG00000158321/ENSG00000158856/ENSG00000159753/ENSG00000163171/ENSG00000163932/ENSG00000164251/ENSG00000165240/ENSG00000165527/ENSG00000166454/ENSG00000168944/ENSG00000169313/ENSG00000170037/ENSG00000174574/ENSG00000174799/ENSG00000179604/ENSG00000182541/ENSG00000184292/ENSG00000186638/ENSG00000188157/ENSG00000196405/ENSG00000198793/ENSG00000225190/ENSG00000273749	74
C9324	1	response to virus	GO:0009615	134/3777	460/20973	2.49101734899611e-09	4.05724450717742e-06	3.46579176951117e-06	ENSG00000000938/ENSG00000006062/ENSG00000055332/ENSG00000055917/ENSG00000056972/ENSG00000058600/ENSG00000069399/ENSG00000073861/ENSG00000074356/ENSG00000081237/ENSG00000084073/ENSG00000089127/ENSG00000096996/ENSG00000100298/ENSG00000100413/ENSG00000100644/ENSG00000101017/ENSG00000101695/ENSG00000102081/ENSG00000102103/ENSG00000102580/ENSG00000103490/ENSG00000104765/ENSG00000105323/ENSG00000105483/ENSG00000105497/ENSG00000105810/ENSG00000105939/ENSG00000106588/ENSG00000107485/ENSG00000107562/ENSG00000107862/ENSG00000108561/ENSG00000108771/ENSG00000109320/ENSG00000110777/ENSG00000111331/ENSG00000111335/ENSG00000112062/ENSG00000115267/ENSG00000115307/ENSG00000115415/ENSG00000115966/ENSG00000116679/ENSG00000117226/ENSG00000117228/ENSG00000119242/ENSG00000119401/ENSG00000119917/ENSG00000119922/ENSG00000119927/ENSG00000121057/ENSG00000121060/ENSG00000125538/ENSG00000126456/ENSG00000126581/ENSG00000126709/ENSG00000128604/ENSG00000130726/ENSG00000132256/ENSG00000132274/ENSG00000132824/ENSG00000134242/ENSG00000134248/ENSG00000134321/ENSG00000134419/ENSG00000134644/ENSG00000135114/ENSG00000136514/ENSG00000137462/ENSG00000137628/ENSG00000137959/ENSG00000137965/ENSG00000138496/ENSG00000138646/ENSG00000140464/ENSG00000140678/ENSG00000140853/ENSG00000142089/ENSG00000143324/ENSG00000143669/ENSG00000145907/ENSG00000149948/ENSG00000152778/ENSG00000155363/ENSG00000157601/ENSG00000159674/ENSG00000160208/ENSG00000160703/ENSG00000160710/ENSG00000161204/ENSG00000162711/ENSG00000163565/ENSG00000163840/ENSG00000163874/ENSG00000164251/ENSG00000164300/ENSG00000165949/ENSG00000166311/ENSG00000166949/ENSG00000169245/ENSG00000169871/ENSG00000170581/ENSG00000171206/ENSG00000171552/ENSG00000171791/ENSG00000172183/ENSG00000172232/ENSG00000172716/ENSG00000172936/ENSG00000175592/ENSG00000176171/ENSG00000178896/ENSG00000181381/ENSG00000183486/ENSG00000183718/ENSG00000185507/ENSG00000185745/ENSG00000186141/ENSG00000187608/ENSG00000187796/ENSG00000187908/ENSG00000188313/ENSG00000196664/ENSG00000204010/ENSG00000204520/ENSG00000204977/ENSG00000213928/ENSG00000215301/ENSG00000239713/ENSG00000243811/ENSG00000247315/ENSG00000271503/ENSG00000275302	134
C9324	1	myeloid cell differentiation	GO:0030099	136/3777	472/20973	4.0830845924339e-09	5.32025922394137e-06	4.54468805056801e-06	ENSG00000005022/ENSG00000005483/ENSG00000010610/ENSG00000011600/ENSG00000012223/ENSG00000014123/ENSG00000023330/ENSG00000033327/ENSG00000053918/ENSG00000057757/ENSG00000064393/ENSG00000064932/ENSG00000066405/ENSG00000068323/ENSG00000069702/ENSG00000070404/ENSG00000070495/ENSG00000072274/ENSG00000078399/ENSG00000079385/ENSG00000080815/ENSG00000081087/ENSG00000086232/ENSG00000089902/ENSG00000090316/ENSG00000092067/ENSG00000100644/ENSG00000100906/ENSG00000101265/ENSG00000105372/ENSG00000105810/ENSG00000107485/ENSG00000107957/ENSG00000109670/ENSG00000109906/ENSG00000110911/ENSG00000111321/ENSG00000112062/ENSG00000112077/ENSG00000113525/ENSG00000113658/ENSG00000113916/ENSG00000115415/ENSG00000115738/ENSG00000117400/ENSG00000119535/ENSG00000119714/ENSG00000122641/ENSG00000123360/ENSG00000124098/ENSG00000125686/ENSG00000129757/ENSG00000130770/ENSG00000131507/ENSG00000132906/ENSG00000134250/ENSG00000135776/ENSG00000135898/ENSG00000136381/ENSG00000136754/ENSG00000136869/ENSG00000136997/ENSG00000137265/ENSG00000137462/ENSG00000140464/ENSG00000140968/ENSG00000142192/ENSG00000143772/ENSG00000143815/ENSG00000144659/ENSG00000145220/ENSG00000145675/ENSG00000146676/ENSG00000147324/ENSG00000150455/ENSG00000152192/ENSG00000154229/ENSG00000154237/ENSG00000156535/ENSG00000157404/ENSG00000158856/ENSG00000159189/ENSG00000159216/ENSG00000160211/ENSG00000160219/ENSG00000160710/ENSG00000162367/ENSG00000162722/ENSG00000163513/ENSG00000163565/ENSG00000163737/ENSG00000163788/ENSG00000163823/ENSG00000164251/ENSG00000164305/ENSG00000164509/ENSG00000166947/ENSG00000168062/ENSG00000168214/ENSG00000168610/ENSG00000169877/ENSG00000170271/ENSG00000170631/ENSG00000170909/ENSG00000171777/ENSG00000172331/ENSG00000173153/ENSG00000173757/ENSG00000174946/ENSG00000175354/ENSG00000177606/ENSG00000178585/ENSG00000179588/ENSG00000180353/ENSG00000180354/ENSG00000180694/ENSG00000182718/ENSG00000183864/ENSG00000185122/ENSG00000185507/ENSG00000185650/ENSG00000185811/ENSG00000187608/ENSG00000196415/ENSG00000196712/ENSG00000197372/ENSG00000198728/ENSG00000198730/ENSG00000198793/ENSG00000198945/ENSG00000204577/ENSG00000204613/ENSG00000242372/ENSG00000245848/ENSG00000258227/ENSG00000277632	136
C9325	1	regulation of plasma membrane bounded cell projection assembly	GO:0120032	56/2466	209/20973	1.84308235947918e-09	8.41068486397829e-06	7.56551484846318e-06	ENSG00000004838/ENSG00000008086/ENSG00000009694/ENSG00000011426/ENSG00000015285/ENSG00000035115/ENSG00000040341/ENSG00000047849/ENSG00000054654/ENSG00000061676/ENSG00000075651/ENSG00000079805/ENSG00000081923/ENSG00000100379/ENSG00000101445/ENSG00000103540/ENSG00000108798/ENSG00000109083/ENSG00000111913/ENSG00000113657/ENSG00000114416/ENSG00000115355/ENSG00000116213/ENSG00000119729/ENSG00000119812/ENSG00000121879/ENSG00000129245/ENSG00000136811/ENSG00000137710/ENSG00000138193/ENSG00000138443/ENSG00000138587/ENSG00000138639/ENSG00000140463/ENSG00000140995/ENSG00000141376/ENSG00000142185/ENSG00000142459/ENSG00000143951/ENSG00000145555/ENSG00000158321/ENSG00000159753/ENSG00000163171/ENSG00000163932/ENSG00000164251/ENSG00000165240/ENSG00000165527/ENSG00000166454/ENSG00000168944/ENSG00000182541/ENSG00000184292/ENSG00000186638/ENSG00000196405/ENSG00000198793/ENSG00000225190/ENSG00000273749	56
C9325	1	regulation of cell projection assembly	GO:0060491	56/2466	211/20973	2.69184985244945e-09	8.41068486397829e-06	7.56551484846318e-06	ENSG00000004838/ENSG00000008086/ENSG00000009694/ENSG00000011426/ENSG00000015285/ENSG00000035115/ENSG00000040341/ENSG00000047849/ENSG00000054654/ENSG00000061676/ENSG00000075651/ENSG00000079805/ENSG00000081923/ENSG00000100379/ENSG00000101445/ENSG00000103540/ENSG00000108798/ENSG00000109083/ENSG00000111913/ENSG00000113657/ENSG00000114416/ENSG00000115355/ENSG00000116213/ENSG00000119729/ENSG00000119812/ENSG00000121879/ENSG00000129245/ENSG00000136811/ENSG00000137710/ENSG00000138193/ENSG00000138443/ENSG00000138587/ENSG00000138639/ENSG00000140463/ENSG00000140995/ENSG00000141376/ENSG00000142185/ENSG00000142459/ENSG00000143951/ENSG00000145555/ENSG00000158321/ENSG00000159753/ENSG00000163171/ENSG00000163932/ENSG00000164251/ENSG00000165240/ENSG00000165527/ENSG00000166454/ENSG00000168944/ENSG00000182541/ENSG00000184292/ENSG00000186638/ENSG00000196405/ENSG00000198793/ENSG00000225190/ENSG00000273749	56
C9331	1	porphyrin-containing compound biosynthetic process	GO:0006779	12/274	36/20973	1.8403919370381e-14	2.75690712168308e-11	2.61723105993524e-11	ENSG00000013306/ENSG00000080819/ENSG00000110911/ENSG00000115657/ENSG00000126088/ENSG00000135776/ENSG00000143224/ENSG00000144659/ENSG00000148218/ENSG00000188690/ENSG00000196517/ENSG00000256269	12
C9331	1	tetrapyrrole biosynthetic process	GO:0033014	12/274	36/20973	1.8403919370381e-14	2.75690712168308e-11	2.61723105993524e-11	ENSG00000013306/ENSG00000080819/ENSG00000110911/ENSG00000115657/ENSG00000126088/ENSG00000135776/ENSG00000143224/ENSG00000144659/ENSG00000148218/ENSG00000188690/ENSG00000196517/ENSG00000256269	12
C9331	1	heme metabolic process	GO:0042168	12/274	49/20973	1.16676196672478e-12	8.73904713076862e-10	8.29629166865885e-10	ENSG00000013306/ENSG00000080819/ENSG00000110911/ENSG00000115657/ENSG00000126088/ENSG00000135776/ENSG00000143224/ENSG00000144659/ENSG00000148218/ENSG00000188690/ENSG00000196517/ENSG00000256269	12
C9331	1	pigment biosynthetic process	GO:0046148	11/274	62/20973	4.36473514261334e-10	1.86810664103851e-07	1.77346080531447e-07	ENSG00000013306/ENSG00000080819/ENSG00000110911/ENSG00000126088/ENSG00000135776/ENSG00000143224/ENSG00000144659/ENSG00000148218/ENSG00000188690/ENSG00000196517/ENSG00000256269	11
C9331	1	B cell activation	GO:0042113	22/274	333/20973	5.61797884540393e-10	2.10393307760377e-07	1.99733932108966e-07	ENSG00000007312/ENSG00000010671/ENSG00000012124/ENSG00000071564/ENSG00000072274/ENSG00000095585/ENSG00000101017/ENSG00000105369/ENSG00000109685/ENSG00000110777/ENSG00000116670/ENSG00000128322/ENSG00000133789/ENSG00000153064/ENSG00000156738/ENSG00000159958/ENSG00000162298/ENSG00000163534/ENSG00000166349/ENSG00000175097/ENSG00000177455/ENSG00000183624	22
C9335	1	porphyrin-containing compound biosynthetic process	GO:0006779	12/165	36/20973	3.98447316409763e-17	4.53233822416106e-14	4.26128919444547e-14	ENSG00000013306/ENSG00000080819/ENSG00000110911/ENSG00000115657/ENSG00000126088/ENSG00000135776/ENSG00000143224/ENSG00000144659/ENSG00000148218/ENSG00000188690/ENSG00000196517/ENSG00000256269	12
C9335	1	tetrapyrrole biosynthetic process	GO:0033014	12/165	36/20973	3.98447316409763e-17	4.53233822416106e-14	4.26128919444547e-14	ENSG00000013306/ENSG00000080819/ENSG00000110911/ENSG00000115657/ENSG00000126088/ENSG00000135776/ENSG00000143224/ENSG00000144659/ENSG00000148218/ENSG00000188690/ENSG00000196517/ENSG00000256269	12
C9335	1	heme metabolic process	GO:0042168	12/165	49/20973	2.68990223418417e-15	1.52988189569224e-12	1.43838982627953e-12	ENSG00000013306/ENSG00000080819/ENSG00000110911/ENSG00000115657/ENSG00000126088/ENSG00000135776/ENSG00000143224/ENSG00000144659/ENSG00000148218/ENSG00000188690/ENSG00000196517/ENSG00000256269	12
C9335	1	pigment biosynthetic process	GO:0046148	11/165	62/20973	1.83529469204306e-12	5.96470774913995e-10	5.60799821688948e-10	ENSG00000013306/ENSG00000080819/ENSG00000110911/ENSG00000126088/ENSG00000135776/ENSG00000143224/ENSG00000144659/ENSG00000148218/ENSG00000188690/ENSG00000196517/ENSG00000256269	11
C9342	1	B cell activation	GO:0042113	14/97	333/20973	4.20653171619101e-10	6.79775525336468e-07	6.42049577734418e-07	ENSG00000007312/ENSG00000012124/ENSG00000071564/ENSG00000101017/ENSG00000105369/ENSG00000110777/ENSG00000133789/ENSG00000156738/ENSG00000162298/ENSG00000163534/ENSG00000166349/ENSG00000175097/ENSG00000177455/ENSG00000183624	14
C9353	1	defense response to virus	GO:0051607	33/61	346/20973	4.03660463913127e-43	2.51037066717771e-40	2.08445292403772e-40	ENSG00000055332/ENSG00000089127/ENSG00000108771/ENSG00000111331/ENSG00000111335/ENSG00000115267/ENSG00000115415/ENSG00000119917/ENSG00000119922/ENSG00000121060/ENSG00000126709/ENSG00000132274/ENSG00000134321/ENSG00000135114/ENSG00000137628/ENSG00000137959/ENSG00000138496/ENSG00000138646/ENSG00000142089/ENSG00000152778/ENSG00000157601/ENSG00000160710/ENSG00000163565/ENSG00000165949/ENSG00000169245/ENSG00000169871/ENSG00000170581/ENSG00000181381/ENSG00000183486/ENSG00000185507/ENSG00000185745/ENSG00000187608/ENSG00000213928	33
C9353	1	defense response to symbiont	GO:0140546	33/61	347/20973	4.45496125497375e-43	2.51037066717771e-40	2.08445292403772e-40	ENSG00000055332/ENSG00000089127/ENSG00000108771/ENSG00000111331/ENSG00000111335/ENSG00000115267/ENSG00000115415/ENSG00000119917/ENSG00000119922/ENSG00000121060/ENSG00000126709/ENSG00000132274/ENSG00000134321/ENSG00000135114/ENSG00000137628/ENSG00000137959/ENSG00000138496/ENSG00000138646/ENSG00000142089/ENSG00000152778/ENSG00000157601/ENSG00000160710/ENSG00000163565/ENSG00000165949/ENSG00000169245/ENSG00000169871/ENSG00000170581/ENSG00000181381/ENSG00000183486/ENSG00000185507/ENSG00000185745/ENSG00000187608/ENSG00000213928	33
C9353	1	response to virus	GO:0009615	34/61	460/20973	1.07184437146886e-40	4.02656202215136e-38	3.3434022674941e-38	ENSG00000055332/ENSG00000089127/ENSG00000108771/ENSG00000111331/ENSG00000111335/ENSG00000115267/ENSG00000115415/ENSG00000119917/ENSG00000119922/ENSG00000121060/ENSG00000126709/ENSG00000132274/ENSG00000134321/ENSG00000135114/ENSG00000137628/ENSG00000137959/ENSG00000137965/ENSG00000138496/ENSG00000138646/ENSG00000142089/ENSG00000152778/ENSG00000157601/ENSG00000160710/ENSG00000163565/ENSG00000165949/ENSG00000169245/ENSG00000169871/ENSG00000170581/ENSG00000181381/ENSG00000183486/ENSG00000185507/ENSG00000185745/ENSG00000187608/ENSG00000213928	34
C9353	1	regulation of viral process	GO:0050792	19/61	208/20973	7.63408524218855e-24	2.15090351698662e-21	1.78597415271201e-21	ENSG00000055332/ENSG00000078081/ENSG00000089127/ENSG00000111331/ENSG00000111335/ENSG00000115267/ENSG00000115415/ENSG00000121060/ENSG00000132274/ENSG00000134321/ENSG00000135114/ENSG00000142089/ENSG00000152778/ENSG00000157601/ENSG00000160710/ENSG00000160932/ENSG00000163565/ENSG00000185745/ENSG00000187608	19
C9353	1	response to type I interferon	GO:0034340	14/61	69/20973	8.52312019573944e-23	1.60092607676639e-20	1.32930769368638e-20	ENSG00000089127/ENSG00000111331/ENSG00000111335/ENSG00000115415/ENSG00000142089/ENSG00000157601/ENSG00000160710/ENSG00000165949/ENSG00000169871/ENSG00000170581/ENSG00000184979/ENSG00000185507/ENSG00000185745/ENSG00000187608	14
C9353	1	viral process	GO:0016032	23/61	498/20973	4.27754617945241e-22	6.88684934891837e-20	5.71840383989953e-20	ENSG00000055332/ENSG00000078081/ENSG00000088827/ENSG00000089127/ENSG00000111331/ENSG00000111335/ENSG00000115267/ENSG00000115415/ENSG00000121060/ENSG00000132274/ENSG00000134321/ENSG00000135114/ENSG00000138496/ENSG00000142089/ENSG00000152778/ENSG00000157601/ENSG00000160710/ENSG00000160932/ENSG00000163565/ENSG00000165949/ENSG00000185507/ENSG00000185745/ENSG00000187608	23
C9353	1	response to interferon-alpha	GO:0035455	7/61	21/20973	1.38926209135113e-13	1.04379891796848e-11	8.66704560849931e-12	ENSG00000055332/ENSG00000078081/ENSG00000119917/ENSG00000119922/ENSG00000142089/ENSG00000160710/ENSG00000183486	7
C9353	1	regulation of response to cytokine stimulus	GO:0060759	12/61	204/20973	5.94534207003328e-13	3.94141206642795e-11	3.27269913328767e-11	ENSG00000089127/ENSG00000111331/ENSG00000115267/ENSG00000136689/ENSG00000138496/ENSG00000160710/ENSG00000169871/ENSG00000170581/ENSG00000173193/ENSG00000184979/ENSG00000185507/ENSG00000187608	12
C9353	1	positive regulation of type I interferon production	GO:0032481	9/61	75/20973	8.70019039512675e-13	5.16058661858308e-11	4.28502452147794e-11	ENSG00000089127/ENSG00000108771/ENSG00000111331/ENSG00000111335/ENSG00000115267/ENSG00000115415/ENSG00000169871/ENSG00000185507/ENSG00000187608	9
C9353	1	regulation of cytokine-mediated signaling pathway	GO:0001959	11/61	191/20973	7.52576463165466e-12	4.038827018988e-10	3.35358634463208e-10	ENSG00000089127/ENSG00000111331/ENSG00000136689/ENSG00000138496/ENSG00000160710/ENSG00000169871/ENSG00000170581/ENSG00000173193/ENSG00000184979/ENSG00000185507/ENSG00000187608	11
C9353	1	regulation of innate immune response	GO:0045088	13/61	353/20973	2.21402868054005e-11	1.08487405346462e-09	9.0081075377579e-10	ENSG00000068079/ENSG00000089127/ENSG00000108771/ENSG00000111331/ENSG00000138496/ENSG00000160710/ENSG00000163565/ENSG00000169871/ENSG00000170581/ENSG00000173193/ENSG00000184979/ENSG00000185507/ENSG00000187608	13
C9353	1	interferon-beta production	GO:0032608	8/61	70/20973	2.60772761615632e-11	1.17556360936327e-09	9.76113621373883e-10	ENSG00000089127/ENSG00000108771/ENSG00000111331/ENSG00000111335/ENSG00000115267/ENSG00000169871/ENSG00000185507/ENSG00000187608	8
C9353	1	MDA-5 signaling pathway	GO:0039530	5/61	13/20973	2.2252470187267e-10	8.95661925037498e-09	7.43700977311293e-09	ENSG00000108771/ENSG00000111331/ENSG00000115267/ENSG00000137628/ENSG00000185507	5
C9353	1	response to interferon-beta	GO:0035456	6/61	33/20973	4.89946728947429e-10	1.78119343072178e-08	1.47899029553231e-08	ENSG00000089127/ENSG00000115415/ENSG00000132530/ENSG00000138035/ENSG00000142089/ENSG00000163565	6
C9353	1	negative regulation of response to biotic stimulus	GO:0002832	9/61	209/20973	9.03355692514316e-09	2.99435842783422e-07	2.48632572955179e-07	ENSG00000089127/ENSG00000108771/ENSG00000111331/ENSG00000160710/ENSG00000163565/ENSG00000170581/ENSG00000173193/ENSG00000184979/ENSG00000187608	9
C9353	1	pattern recognition receptor signaling pathway	GO:0002221	9/61	222/20973	1.52598084235927e-08	4.91365831239684e-07	4.07999088378162e-07	ENSG00000068079/ENSG00000089127/ENSG00000108771/ENSG00000111331/ENSG00000115267/ENSG00000134321/ENSG00000135114/ENSG00000137628/ENSG00000185507	9
C9353	1	regulation of ribonuclease activity	GO:0060700	4/61	12/20973	3.14982172315195e-08	9.86069189442292e-07	8.18769447918739e-07	ENSG00000089127/ENSG00000111331/ENSG00000111335/ENSG00000135114	4
C9353	1	negative regulation of immune response	GO:0050777	9/61	278/20973	1.05362539184722e-07	3.12483109634688e-06	2.59466197604481e-06	ENSG00000089127/ENSG00000108771/ENSG00000111331/ENSG00000160710/ENSG00000163565/ENSG00000170581/ENSG00000173193/ENSG00000184979/ENSG00000187608	9
C9364	1	B cell activation	GO:0042113	11/46	333/20973	1.11455641067727e-10	7.5566924643919e-08	6.72253498229555e-08	ENSG00000007312/ENSG00000012124/ENSG00000101017/ENSG00000105369/ENSG00000110777/ENSG00000133789/ENSG00000153064/ENSG00000156738/ENSG00000159958/ENSG00000163534/ENSG00000177455	11
C9368	1	porphyrin-containing compound biosynthetic process	GO:0006779	6/44	36/20973	1.11099094659836e-10	4.51062324318934e-08	3.67211744454616e-08	ENSG00000013306/ENSG00000115657/ENSG00000126088/ENSG00000143224/ENSG00000144659/ENSG00000256269	6
C9368	1	tetrapyrrole biosynthetic process	GO:0033014	6/44	36/20973	1.11099094659836e-10	4.51062324318934e-08	3.67211744454616e-08	ENSG00000013306/ENSG00000115657/ENSG00000126088/ENSG00000143224/ENSG00000144659/ENSG00000256269	6
C9368	1	heme metabolic process	GO:0042168	6/44	49/20973	7.81651878296445e-10	2.11567108392238e-07	1.72237677042164e-07	ENSG00000013306/ENSG00000115657/ENSG00000126088/ENSG00000143224/ENSG00000144659/ENSG00000256269	6
C9368	1	pigment metabolic process	GO:0042440	6/44	86/20973	2.48103795618644e-08	2.87800402917626e-06	2.34299524283471e-06	ENSG00000013306/ENSG00000115657/ENSG00000126088/ENSG00000143224/ENSG00000144659/ENSG00000256269	6
C9388	1	erythrocyte development	GO:0048821	5/35	38/20973	4.63479782472526e-09	3.34168923162691e-06	2.64427412736957e-06	ENSG00000124098/ENSG00000135776/ENSG00000158856/ENSG00000162367/ENSG00000166947	5
C9481	1	oxidative phosphorylation	GO:0006119	6/16	160/20973	1.34891579289973e-09	2.33631264320577e-07	1.46799887540703e-07	ENSG00000065518/ENSG00000125356/ENSG00000154723/ENSG00000165264/ENSG00000167283/ENSG00000178741	6
C9481	1	ATP metabolic process	GO:0046034	7/16	309/20973	1.4377308573574e-09	2.33631264320577e-07	1.46799887540703e-07	ENSG00000065518/ENSG00000125356/ENSG00000135390/ENSG00000154723/ENSG00000165264/ENSG00000167283/ENSG00000178741	7
C9481	1	aerobic respiration	GO:0009060	6/16	210/20973	6.91103888271089e-09	7.48695878960347e-07	4.70435629209092e-07	ENSG00000065518/ENSG00000125356/ENSG00000154723/ENSG00000165264/ENSG00000167283/ENSG00000178741	6
C9560	1	defense response to virus	GO:0051607	9/14	346/20973	1.51967004062464e-13	1.98873866065293e-11	9.93343149387015e-12	ENSG00000055332/ENSG00000089127/ENSG00000108771/ENSG00000111331/ENSG00000111335/ENSG00000115267/ENSG00000119917/ENSG00000119922/ENSG00000121060	9
C9560	1	defense response to symbiont	GO:0140546	9/14	347/20973	1.55979502796308e-13	1.98873866065293e-11	9.93343149387015e-12	ENSG00000055332/ENSG00000089127/ENSG00000108771/ENSG00000111331/ENSG00000111335/ENSG00000115267/ENSG00000119917/ENSG00000119922/ENSG00000121060	9
C9560	1	response to virus	GO:0009615	9/14	460/20973	1.97443622407785e-12	1.67827079046617e-10	8.38269414433053e-11	ENSG00000055332/ENSG00000089127/ENSG00000108771/ENSG00000111331/ENSG00000111335/ENSG00000115267/ENSG00000119917/ENSG00000119922/ENSG00000121060	9
C9560	1	regulation of viral life cycle	GO:1903900	7/14	188/20973	1.35312118161862e-11	8.62614753281869e-10	4.30862270989086e-10	ENSG00000055332/ENSG00000078081/ENSG00000089127/ENSG00000111331/ENSG00000111335/ENSG00000115267/ENSG00000121060	7
C9560	1	viral life cycle	GO:0019058	8/14	390/20973	3.62621821348943e-11	1.54114274073301e-09	7.69776147074071e-10	ENSG00000055332/ENSG00000078081/ENSG00000088827/ENSG00000089127/ENSG00000111331/ENSG00000111335/ENSG00000115267/ENSG00000121060	8
C9560	1	positive regulation of interferon-beta production	GO:0032728	5/14	48/20973	9.98723561574817e-11	3.63820726002255e-09	1.8172263300835e-09	ENSG00000089127/ENSG00000108771/ENSG00000111331/ENSG00000111335/ENSG00000115267	5
C9560	1	interferon-beta production	GO:0032608	5/14	70/20973	7.0038077794663e-10	1.44867351059484e-08	7.2358924574603e-09	ENSG00000089127/ENSG00000108771/ENSG00000111331/ENSG00000111335/ENSG00000115267	5
C9560	1	response to interferon-alpha	GO:0035455	4/14	21/20973	7.38539436773841e-10	1.44867351059484e-08	7.2358924574603e-09	ENSG00000055332/ENSG00000078081/ENSG00000119917/ENSG00000119922	4
C9560	1	regulation of ribonuclease activity	GO:0060700	3/14	12/20973	5.19060110628067e-08	6.96633306369247e-07	3.47957193274216e-07	ENSG00000089127/ENSG00000111331/ENSG00000111335	3
C9560	1	MDA-5 signaling pathway	GO:0039530	3/14	13/20973	6.74512644748174e-08	8.60003622053922e-07	4.29558052708048e-07	ENSG00000108771/ENSG00000111331/ENSG00000115267	3
C9560	1	regulation of nuclease activity	GO:0032069	3/14	25/20973	5.39884426747552e-07	6.25775131002845e-06	3.12564668117004e-06	ENSG00000089127/ENSG00000111331/ENSG00000111335	3
C9580	1	defense response to virus	GO:0051607	7/11	346/20973	9.76306325194502e-11	1.27020363186663e-08	4.40442126220008e-09	ENSG00000137628/ENSG00000138496/ENSG00000152778/ENSG00000160710/ENSG00000165949/ENSG00000185507/ENSG00000213928	7
C9580	1	defense response to symbiont	GO:0140546	7/11	347/20973	9.96238142640494e-11	1.27020363186663e-08	4.40442126220008e-09	ENSG00000137628/ENSG00000138496/ENSG00000152778/ENSG00000160710/ENSG00000165949/ENSG00000185507/ENSG00000213928	7
C9580	1	response to virus	GO:0009615	7/11	460/20973	7.13782129453008e-10	6.06714810035057e-08	2.1037789078615e-08	ENSG00000137628/ENSG00000138496/ENSG00000152778/ENSG00000160710/ENSG00000165949/ENSG00000185507/ENSG00000213928	7
C9580	1	protein mono-ADP-ribosylation	GO:0140289	3/11	12/20973	2.35515627116117e-08	1.50141212286525e-06	5.20613491519838e-07	ENSG00000111224/ENSG00000138496/ENSG00000173193	3
C9600	1	response to interferon-beta	GO:0035456	4/12	33/20973	2.49108207927082e-09	6.7010107932385e-07	4.19550665982453e-07	ENSG00000115415/ENSG00000132530/ENSG00000142089/ENSG00000163565	4
C9778	1	ribonucleoprotein complex assembly	GO:0022618	5/5	232/20973	1.58672781115365e-10	1.41192626056017e-09	NA	ENSG00000199347/ENSG00000200156/ENSG00000201558/ENSG00000264229/ENSG00000274978	5
C9778	1	ribonucleoprotein complex subunit organization	GO:0071826	5/5	240/20973	1.88256834741355e-10	1.41192626056017e-09	NA	ENSG00000199347/ENSG00000200156/ENSG00000201558/ENSG00000264229/ENSG00000274978	5
C9778	1	RNA splicing, via transesterification reactions with bulged adenosine as nucleophile	GO:0000377	5/5	364/20973	1.53260622637838e-09	4.85752198462265e-09	NA	ENSG00000199347/ENSG00000200156/ENSG00000201558/ENSG00000264229/ENSG00000274978	5
C9778	1	mRNA splicing, via spliceosome	GO:0000398	5/5	364/20973	1.53260622637838e-09	4.85752198462265e-09	NA	ENSG00000199347/ENSG00000200156/ENSG00000201558/ENSG00000264229/ENSG00000274978	5
C9778	1	RNA splicing, via transesterification reactions	GO:0000375	5/5	368/20973	1.61917399487422e-09	4.85752198462265e-09	NA	ENSG00000199347/ENSG00000200156/ENSG00000201558/ENSG00000264229/ENSG00000274978	5
C9880	1	neutrophil-mediated killing of bacterium	GO:0070944	3/5	13/20973	1.8590326848572e-09	2.60245952741215e-07	6.97309729832921e-08	ENSG00000100448/ENSG00000172232/ENSG00000197561	3
C9880	1	neutrophil-mediated killing of symbiont cell	GO:0070943	3/5	14/20973	2.36587229764741e-09	2.60245952741215e-07	6.97309729832921e-08	ENSG00000100448/ENSG00000172232/ENSG00000197561	3
C9880	1	neutrophil mediated cytotoxicity	GO:0070942	3/5	16/20973	3.6392826377056e-09	2.66880726765077e-07	7.1508711477724e-08	ENSG00000100448/ENSG00000172232/ENSG00000197561	3
C9880	1	antimicrobial humoral response	GO:0019730	4/5	152/20973	1.31853276880177e-08	7.25193022840975e-07	1.94310092244472e-07	ENSG00000100448/ENSG00000172232/ENSG00000196415/ENSG00000197561	4
C9880	1	neutrophil mediated immunity	GO:0002446	3/5	37/20973	5.04191917066059e-08	2.00702027561965e-06	5.37766198252155e-07	ENSG00000100448/ENSG00000172232/ENSG00000197561	3
C9953	1	protein mono-ADP-ribosylation	GO:0140289	3/4	12/20973	5.72235187365031e-10	6.29458706101534e-08	1.32517622337165e-08	ENSG00000111224/ENSG00000138496/ENSG00000173193	3
```
