## Supplementary material for "The network structure of hematopoietic cancers": Community structure of the four HC networks. These files contain the name of all communities and the corresponding elements for each community.: TALL_MI_8th_Communities_Enriched.sif

```
C79074	1	DNA-templated DNA replication	GO:0006261	64/3255	162/20973	1.17802291418534e-13	7.44746086347971e-10	7.22190047601623e-10	ENSG00000005007/ENSG00000009413/ENSG00000013573/ENSG00000014138/ENSG00000022277/ENSG00000039650/ENSG00000049541/ENSG00000051341/ENSG00000062822/ENSG00000065328/ENSG00000073111/ENSG00000076003/ENSG00000085840/ENSG00000091651/ENSG00000093009/ENSG00000094804/ENSG00000097046/ENSG00000100297/ENSG00000100479/ENSG00000104738/ENSG00000105486/ENSG00000111602/ENSG00000112029/ENSG00000112118/ENSG00000123374/ENSG00000127586/ENSG00000128908/ENSG00000129173/ENSG00000131153/ENSG00000135250/ENSG00000136807/ENSG00000136982/ENSG00000138346/ENSG00000138658/ENSG00000139618/ENSG00000140534/ENSG00000148337/ENSG00000160949/ENSG00000160957/ENSG00000163781/ENSG00000163918/ENSG00000164306/ENSG00000165283/ENSG00000165732/ENSG00000165891/ENSG00000166508/ENSG00000167513/ENSG00000168496/ENSG00000168802/ENSG00000169689/ENSG00000172716/ENSG00000173145/ENSG00000176208/ENSG00000177084/ENSG00000183763/ENSG00000185129/ENSG00000187531/ENSG00000197299/ENSG00000198056/ENSG00000198554/ENSG00000198783/ENSG00000204086/ENSG00000256525/ENSG00000276644	64
C79074	1	B cell receptor signaling pathway	GO:0050853	51/3255	126/20973	1.21994799841463e-11	3.85625562298865e-08	3.7394616540878e-08	ENSG00000012124/ENSG00000027075/ENSG00000081189/ENSG00000087088/ENSG00000105369/ENSG00000114861/ENSG00000134215/ENSG00000134242/ENSG00000153064/ENSG00000156738/ENSG00000160856/ENSG00000163563/ENSG00000171608/ENSG00000174500/ENSG00000177455/ENSG00000211592/ENSG00000211677/ENSG00000211679/ENSG00000211751/ENSG00000211772/ENSG00000211890/ENSG00000211893/ENSG00000211895/ENSG00000211896/ENSG00000211897/ENSG00000211898/ENSG00000211899/ENSG00000211941/ENSG00000211942/ENSG00000211943/ENSG00000211944/ENSG00000211945/ENSG00000211947/ENSG00000211949/ENSG00000211950/ENSG00000211952/ENSG00000211955/ENSG00000211956/ENSG00000211957/ENSG00000211958/ENSG00000211959/ENSG00000211961/ENSG00000211968/ENSG00000211973/ENSG00000211974/ENSG00000211979/ENSG00000224373/ENSG00000232216/ENSG00000235568/ENSG00000254709/ENSG00000270550	51
C79074	1	mitotic sister chromatid segregation	GO:0000070	64/3255	179/20973	2.17085592677347e-11	4.57471705635397e-08	4.43616312895744e-08	ENSG00000013810/ENSG00000076382/ENSG00000079616/ENSG00000080986/ENSG00000086065/ENSG00000090889/ENSG00000094804/ENSG00000109805/ENSG00000112029/ENSG00000112742/ENSG00000113141/ENSG00000116670/ENSG00000117399/ENSG00000117650/ENSG00000117724/ENSG00000118193/ENSG00000120129/ENSG00000121101/ENSG00000121152/ENSG00000121621/ENSG00000122952/ENSG00000126226/ENSG00000126787/ENSG00000128908/ENSG00000128944/ENSG00000129810/ENSG00000129933/ENSG00000130724/ENSG00000132612/ENSG00000134057/ENSG00000134222/ENSG00000134690/ENSG00000135476/ENSG00000136014/ENSG00000136824/ENSG00000136982/ENSG00000137804/ENSG00000137807/ENSG00000138778/ENSG00000142945/ENSG00000143228/ENSG00000143442/ENSG00000144535/ENSG00000146670/ENSG00000146918/ENSG00000149636/ENSG00000155657/ENSG00000156970/ENSG00000161800/ENSG00000164109/ENSG00000164611/ENSG00000165828/ENSG00000166851/ENSG00000167513/ENSG00000168802/ENSG00000175063/ENSG00000177602/ENSG00000178999/ENSG00000184445/ENSG00000186185/ENSG00000198901/ENSG00000213024/ENSG00000237649/ENSG00000255112	64
C79074	1	complement activation, classical pathway	GO:0006958	43/3255	112/20973	3.38226931539556e-09	2.7459334789517e-06	2.6627677086556e-06	ENSG00000108561/ENSG00000113600/ENSG00000143502/ENSG00000159189/ENSG00000173369/ENSG00000173372/ENSG00000197721/ENSG00000203710/ENSG00000211592/ENSG00000211677/ENSG00000211679/ENSG00000211751/ENSG00000211772/ENSG00000211890/ENSG00000211893/ENSG00000211895/ENSG00000211896/ENSG00000211897/ENSG00000211898/ENSG00000211899/ENSG00000211941/ENSG00000211942/ENSG00000211943/ENSG00000211944/ENSG00000211945/ENSG00000211947/ENSG00000211949/ENSG00000211950/ENSG00000211952/ENSG00000211955/ENSG00000211956/ENSG00000211957/ENSG00000211958/ENSG00000211959/ENSG00000211961/ENSG00000211968/ENSG00000211973/ENSG00000211974/ENSG00000211979/ENSG00000224373/ENSG00000232216/ENSG00000254709/ENSG00000270550	43
C79074	1	cytoplasmic translation	GO:0002181	56/3255	165/20973	3.4747655538775e-09	2.7459334789517e-06	2.6627677086556e-06	ENSG00000063046/ENSG00000063177/ENSG00000065978/ENSG00000067225/ENSG00000070756/ENSG00000071082/ENSG00000083845/ENSG00000089009/ENSG00000100353/ENSG00000105193/ENSG00000105372/ENSG00000105640/ENSG00000108107/ENSG00000109475/ENSG00000115268/ENSG00000116251/ENSG00000117543/ENSG00000120705/ENSG00000122026/ENSG00000124614/ENSG00000130255/ENSG00000130741/ENSG00000131469/ENSG00000134419/ENSG00000135316/ENSG00000136942/ENSG00000137154/ENSG00000137818/ENSG00000138326/ENSG00000143947/ENSG00000144713/ENSG00000145592/ENSG00000147604/ENSG00000156482/ENSG00000161970/ENSG00000165525/ENSG00000167526/ENSG00000171858/ENSG00000171863/ENSG00000172809/ENSG00000173933/ENSG00000174444/ENSG00000182774/ENSG00000182899/ENSG00000186468/ENSG00000188846/ENSG00000197756/ENSG00000198242/ENSG00000198918/ENSG00000205609/ENSG00000213553/ENSG00000213741/ENSG00000221983/ENSG00000233927/ENSG00000241343/ENSG00000265681	56
C79074	1	nuclear chromosome segregation	GO:0098813	88/3255	317/20973	1.56581045815611e-08	8.79258469017074e-06	8.52628469264463e-06	ENSG00000013573/ENSG00000013810/ENSG00000066923/ENSG00000076382/ENSG00000079616/ENSG00000080986/ENSG00000086065/ENSG00000090889/ENSG00000094804/ENSG00000109805/ENSG00000112029/ENSG00000112742/ENSG00000113141/ENSG00000114346/ENSG00000115091/ENSG00000116670/ENSG00000117399/ENSG00000117650/ENSG00000117724/ENSG00000118193/ENSG00000120129/ENSG00000121101/ENSG00000121152/ENSG00000121621/ENSG00000122952/ENSG00000126226/ENSG00000126787/ENSG00000128908/ENSG00000128944/ENSG00000129810/ENSG00000129933/ENSG00000130724/ENSG00000131747/ENSG00000132612/ENSG00000134057/ENSG00000134222/ENSG00000134690/ENSG00000135476/ENSG00000136014/ENSG00000136492/ENSG00000136824/ENSG00000136982/ENSG00000137804/ENSG00000137807/ENSG00000137812/ENSG00000138778/ENSG00000142945/ENSG00000143228/ENSG00000143442/ENSG00000144535/ENSG00000144554/ENSG00000146670/ENSG00000146918/ENSG00000149503/ENSG00000149636/ENSG00000152253/ENSG00000155657/ENSG00000156970/ENSG00000161800/ENSG00000161888/ENSG00000163611/ENSG00000164109/ENSG00000164611/ENSG00000165828/ENSG00000166851/ENSG00000167513/ENSG00000168496/ENSG00000168802/ENSG00000169689/ENSG00000171320/ENSG00000171853/ENSG00000175063/ENSG00000175595/ENSG00000177602/ENSG00000178222/ENSG00000178999/ENSG00000184445/ENSG00000186185/ENSG00000187531/ENSG00000196074/ENSG00000198901/ENSG00000204410/ENSG00000204463/ENSG00000205583/ENSG00000213024/ENSG00000215021/ENSG00000237649/ENSG00000255112	88
C79074	1	chromosome segregation	GO:0007059	101/3255	380/20973	1.66894995700805e-08	8.79258469017074e-06	8.52628469264463e-06	ENSG00000005022/ENSG00000013573/ENSG00000013810/ENSG00000066923/ENSG00000070770/ENSG00000072864/ENSG00000076382/ENSG00000079616/ENSG00000080986/ENSG00000086065/ENSG00000090889/ENSG00000094804/ENSG00000109805/ENSG00000112029/ENSG00000112742/ENSG00000113141/ENSG00000113580/ENSG00000114346/ENSG00000115091/ENSG00000116670/ENSG00000117399/ENSG00000117650/ENSG00000117724/ENSG00000118193/ENSG00000120129/ENSG00000121101/ENSG00000121152/ENSG00000121621/ENSG00000122952/ENSG00000123485/ENSG00000126226/ENSG00000126787/ENSG00000128908/ENSG00000128944/ENSG00000129810/ENSG00000129933/ENSG00000130724/ENSG00000131747/ENSG00000132612/ENSG00000134057/ENSG00000134222/ENSG00000134690/ENSG00000135476/ENSG00000136014/ENSG00000136492/ENSG00000136824/ENSG00000136982/ENSG00000137804/ENSG00000137807/ENSG00000137812/ENSG00000138778/ENSG00000142945/ENSG00000143228/ENSG00000143442/ENSG00000144021/ENSG00000144535/ENSG00000144554/ENSG00000146670/ENSG00000146918/ENSG00000148773/ENSG00000149503/ENSG00000149636/ENSG00000152253/ENSG00000154839/ENSG00000155657/ENSG00000156970/ENSG00000161800/ENSG00000161888/ENSG00000163611/ENSG00000164109/ENSG00000164611/ENSG00000165480/ENSG00000165828/ENSG00000166451/ENSG00000166851/ENSG00000167513/ENSG00000168496/ENSG00000168802/ENSG00000169689/ENSG00000171320/ENSG00000171853/ENSG00000175063/ENSG00000175595/ENSG00000177602/ENSG00000178222/ENSG00000178999/ENSG00000184445/ENSG00000184661/ENSG00000186185/ENSG00000187531/ENSG00000188313/ENSG00000196074/ENSG00000198901/ENSG00000203760/ENSG00000204410/ENSG00000204463/ENSG00000205583/ENSG00000213024/ENSG00000215021/ENSG00000237649/ENSG00000255112	101
C79074	1	regulation of B cell activation	GO:0050864	61/3255	194/20973	1.93310611929807e-08	9.40084375861723e-06	9.11612148890038e-06	ENSG00000011600/ENSG00000012124/ENSG00000019582/ENSG00000073861/ENSG00000081189/ENSG00000101017/ENSG00000107371/ENSG00000113520/ENSG00000116670/ENSG00000118503/ENSG00000126226/ENSG00000134215/ENSG00000136869/ENSG00000152518/ENSG00000153064/ENSG00000158714/ENSG00000160856/ENSG00000161405/ENSG00000163563/ENSG00000176208/ENSG00000177455/ENSG00000178562/ENSG00000186827/ENSG00000203710/ENSG00000211592/ENSG00000211677/ENSG00000211679/ENSG00000211751/ENSG00000211772/ENSG00000211890/ENSG00000211893/ENSG00000211895/ENSG00000211896/ENSG00000211897/ENSG00000211898/ENSG00000211899/ENSG00000211941/ENSG00000211942/ENSG00000211943/ENSG00000211944/ENSG00000211945/ENSG00000211947/ENSG00000211949/ENSG00000211950/ENSG00000211952/ENSG00000211955/ENSG00000211956/ENSG00000211957/ENSG00000211958/ENSG00000211959/ENSG00000211961/ENSG00000211968/ENSG00000211973/ENSG00000211974/ENSG00000211979/ENSG00000224373/ENSG00000232216/ENSG00000235568/ENSG00000240505/ENSG00000254709/ENSG00000270550	61
C79075	1	cytoplasmic translation	GO:0002181	49/507	165/20973	1.23614939397235e-39	4.23999242132516e-36	3.8945211959571e-36	ENSG00000063046/ENSG00000063177/ENSG00000065978/ENSG00000071082/ENSG00000083845/ENSG00000089009/ENSG00000100353/ENSG00000105193/ENSG00000105372/ENSG00000105640/ENSG00000108107/ENSG00000109475/ENSG00000115268/ENSG00000116251/ENSG00000117543/ENSG00000122026/ENSG00000124614/ENSG00000130255/ENSG00000130741/ENSG00000131469/ENSG00000134419/ENSG00000136942/ENSG00000137818/ENSG00000138326/ENSG00000143947/ENSG00000144713/ENSG00000145592/ENSG00000147604/ENSG00000156482/ENSG00000161970/ENSG00000165525/ENSG00000167526/ENSG00000171858/ENSG00000171863/ENSG00000172809/ENSG00000174444/ENSG00000182774/ENSG00000182899/ENSG00000186468/ENSG00000188846/ENSG00000197756/ENSG00000198242/ENSG00000198918/ENSG00000213553/ENSG00000213741/ENSG00000221983/ENSG00000233927/ENSG00000241343/ENSG00000265681	49
C79075	1	aerobic respiration	GO:0009060	28/507	210/20973	2.31174324150169e-13	3.9646396591754e-10	3.64160395884977e-10	ENSG00000004779/ENSG00000062485/ENSG00000099624/ENSG00000099795/ENSG00000100412/ENSG00000105953/ENSG00000111775/ENSG00000116288/ENSG00000117118/ENSG00000131495/ENSG00000135940/ENSG00000136143/ENSG00000139180/ENSG00000143252/ENSG00000145494/ENSG00000146701/ENSG00000154723/ENSG00000163541/ENSG00000164405/ENSG00000165629/ENSG00000167283/ENSG00000167863/ENSG00000169020/ENSG00000170906/ENSG00000173660/ENSG00000184076/ENSG00000233954/ENSG00000241468	28
C79075	1	ribosome biogenesis	GO:0042254	34/507	331/20973	1.32676213006082e-12	1.13769852652715e-09	1.04499975138738e-09	ENSG00000001497/ENSG00000077348/ENSG00000083845/ENSG00000088205/ENSG00000089009/ENSG00000105193/ENSG00000105202/ENSG00000105372/ENSG00000107937/ENSG00000108561/ENSG00000114767/ENSG00000115268/ENSG00000130119/ENSG00000131469/ENSG00000136942/ENSG00000138326/ENSG00000141456/ENSG00000145912/ENSG00000147604/ENSG00000161970/ENSG00000171421/ENSG00000171490/ENSG00000171858/ENSG00000171863/ENSG00000172809/ENSG00000181163/ENSG00000182774/ENSG00000182899/ENSG00000188846/ENSG00000198242/ENSG00000213553/ENSG00000233927/ENSG00000242372/ENSG00000275700	34
C79075	1	oxidative phosphorylation	GO:0006119	21/507	160/20973	3.18668601042461e-10	1.82172216929273e-07	1.67328968933348e-07	ENSG00000004779/ENSG00000099624/ENSG00000099795/ENSG00000111775/ENSG00000116288/ENSG00000131495/ENSG00000135940/ENSG00000139180/ENSG00000143252/ENSG00000145494/ENSG00000154723/ENSG00000164405/ENSG00000165629/ENSG00000167283/ENSG00000167863/ENSG00000169020/ENSG00000170906/ENSG00000173660/ENSG00000184076/ENSG00000233954/ENSG00000241468	21
C79075	1	peptidyl-lysine modification	GO:0018205	35/507	434/20973	5.4198379750786e-10	2.32375553181495e-07	2.13441777097503e-07	ENSG00000004487/ENSG00000004779/ENSG00000005339/ENSG00000008838/ENSG00000066136/ENSG00000080603/ENSG00000099381/ENSG00000100393/ENSG00000104885/ENSG00000108175/ENSG00000116288/ENSG00000118058/ENSG00000123562/ENSG00000128708/ENSG00000130119/ENSG00000132471/ENSG00000136518/ENSG00000139718/ENSG00000140632/ENSG00000141582/ENSG00000141867/ENSG00000147548/ENSG00000160741/ENSG00000163938/ENSG00000166337/ENSG00000167548/ENSG00000168137/ENSG00000172534/ENSG00000175792/ENSG00000183495/ENSG00000196367/ENSG00000204463/ENSG00000214756/ENSG00000272333/ENSG00000275023	35
C79075	1	rRNA metabolic process	GO:0016072	27/507	287/20973	2.00359950041382e-09	7.63594031824378e-07	7.01376994706264e-07	ENSG00000001497/ENSG00000077235/ENSG00000077348/ENSG00000088205/ENSG00000105193/ENSG00000105202/ENSG00000105372/ENSG00000107937/ENSG00000114767/ENSG00000115053/ENSG00000115268/ENSG00000127080/ENSG00000131469/ENSG00000136942/ENSG00000138326/ENSG00000141456/ENSG00000145912/ENSG00000147604/ENSG00000161970/ENSG00000171490/ENSG00000171858/ENSG00000171863/ENSG00000182774/ENSG00000182899/ENSG00000188846/ENSG00000233927/ENSG00000242372	27
C79075	1	ATP metabolic process	GO:0046034	28/507	309/20973	2.33410406405309e-09	8.00597693970211e-07	7.35365627759043e-07	ENSG00000004779/ENSG00000099624/ENSG00000099795/ENSG00000100393/ENSG00000105953/ENSG00000111775/ENSG00000116288/ENSG00000131495/ENSG00000135390/ENSG00000135940/ENSG00000139180/ENSG00000143252/ENSG00000145494/ENSG00000154723/ENSG00000159199/ENSG00000164405/ENSG00000164916/ENSG00000165629/ENSG00000167283/ENSG00000167863/ENSG00000169020/ENSG00000170906/ENSG00000173660/ENSG00000184076/ENSG00000214253/ENSG00000233954/ENSG00000241468/ENSG00000242372	28
C79075	1	proton motive force-driven ATP synthesis	GO:0015986	9/507	25/20973	3.80328568209751e-09	1.18593362632677e-06	1.08930469344669e-06	ENSG00000099624/ENSG00000135390/ENSG00000154723/ENSG00000159199/ENSG00000165629/ENSG00000167283/ENSG00000167863/ENSG00000169020/ENSG00000241468	9
C79075	1	RNA splicing, via transesterification reactions	GO:0000375	30/507	368/20973	7.44149112259391e-09	2.062799328215e-06	1.89472407222572e-06	ENSG00000004487/ENSG00000060688/ENSG00000077312/ENSG00000088247/ENSG00000096746/ENSG00000099995/ENSG00000101452/ENSG00000104897/ENSG00000106355/ENSG00000108561/ENSG00000108883/ENSG00000113141/ENSG00000115053/ENSG00000115128/ENSG00000115875/ENSG00000117614/ENSG00000125743/ENSG00000125870/ENSG00000125970/ENSG00000133226/ENSG00000143368/ENSG00000143977/ENSG00000146007/ENSG00000154548/ENSG00000161847/ENSG00000167088/ENSG00000170860/ENSG00000182004/ENSG00000182872/ENSG00000204560	30
C79075	1	rRNA processing	GO:0006364	24/507	246/20973	7.81818987370118e-09	2.062799328215e-06	1.89472407222572e-06	ENSG00000001497/ENSG00000077348/ENSG00000088205/ENSG00000105193/ENSG00000105202/ENSG00000105372/ENSG00000107937/ENSG00000114767/ENSG00000115268/ENSG00000131469/ENSG00000136942/ENSG00000138326/ENSG00000141456/ENSG00000145912/ENSG00000147604/ENSG00000161970/ENSG00000171490/ENSG00000171858/ENSG00000171863/ENSG00000182774/ENSG00000182899/ENSG00000188846/ENSG00000233927/ENSG00000242372	24
C79075	1	nuclear export	GO:0051168	19/507	174/20973	4.75860421507305e-08	9.60118379864738e-06	8.81888694471432e-06	ENSG00000005007/ENSG00000008710/ENSG00000031823/ENSG00000072062/ENSG00000095319/ENSG00000101146/ENSG00000102900/ENSG00000115268/ENSG00000116288/ENSG00000126883/ENSG00000136938/ENSG00000165525/ENSG00000168710/ENSG00000169180/ENSG00000181163/ENSG00000196313/ENSG00000213024/ENSG00000242372/ENSG00000272391	19
C79076	1	peptidyl-lysine modification	GO:0018205	26/286	434/20973	3.12607663767999e-10	8.64360190318516e-07	7.76912309638152e-07	ENSG00000004487/ENSG00000005339/ENSG00000008838/ENSG00000066136/ENSG00000080603/ENSG00000099381/ENSG00000100393/ENSG00000104885/ENSG00000108175/ENSG00000118058/ENSG00000130119/ENSG00000132471/ENSG00000139718/ENSG00000140632/ENSG00000141867/ENSG00000160741/ENSG00000163938/ENSG00000167548/ENSG00000168137/ENSG00000172534/ENSG00000175792/ENSG00000183495/ENSG00000196367/ENSG00000204463/ENSG00000272333/ENSG00000275023	26
C79077	1	chromosome segregation	GO:0007059	62/253	380/20973	2.80252195661752e-52	5.80122045019827e-49	4.80558764982099e-49	ENSG00000013810/ENSG00000076382/ENSG00000079616/ENSG00000080986/ENSG00000086065/ENSG00000090889/ENSG00000094804/ENSG00000109805/ENSG00000112029/ENSG00000112742/ENSG00000114346/ENSG00000117399/ENSG00000117650/ENSG00000117724/ENSG00000118193/ENSG00000121152/ENSG00000121621/ENSG00000122952/ENSG00000123485/ENSG00000126787/ENSG00000128944/ENSG00000129810/ENSG00000131747/ENSG00000134057/ENSG00000134222/ENSG00000134690/ENSG00000135476/ENSG00000136492/ENSG00000136824/ENSG00000136982/ENSG00000137804/ENSG00000137807/ENSG00000137812/ENSG00000138778/ENSG00000142945/ENSG00000143228/ENSG00000144554/ENSG00000146670/ENSG00000146918/ENSG00000148773/ENSG00000149503/ENSG00000149636/ENSG00000152253/ENSG00000154839/ENSG00000156970/ENSG00000161800/ENSG00000161888/ENSG00000164109/ENSG00000164611/ENSG00000166451/ENSG00000166851/ENSG00000167513/ENSG00000168496/ENSG00000171320/ENSG00000175063/ENSG00000178999/ENSG00000184445/ENSG00000184661/ENSG00000186185/ENSG00000198901/ENSG00000203760/ENSG00000237649	62
C79077	1	mitotic nuclear division	GO:0140014	57/253	325/20973	8.40155882421278e-50	8.69561338306023e-47	7.20323122349612e-47	ENSG00000011426/ENSG00000013810/ENSG00000076382/ENSG00000079616/ENSG00000080986/ENSG00000086065/ENSG00000087586/ENSG00000088325/ENSG00000090889/ENSG00000094804/ENSG00000101057/ENSG00000101639/ENSG00000109805/ENSG00000112029/ENSG00000112742/ENSG00000117399/ENSG00000117650/ENSG00000117724/ENSG00000118193/ENSG00000121152/ENSG00000121621/ENSG00000122952/ENSG00000126787/ENSG00000127564/ENSG00000128944/ENSG00000129810/ENSG00000134057/ENSG00000134222/ENSG00000134690/ENSG00000135476/ENSG00000136824/ENSG00000136982/ENSG00000137804/ENSG00000137807/ENSG00000138160/ENSG00000138778/ENSG00000142945/ENSG00000143228/ENSG00000146670/ENSG00000146918/ENSG00000148773/ENSG00000149636/ENSG00000156970/ENSG00000158402/ENSG00000161800/ENSG00000163808/ENSG00000164109/ENSG00000164611/ENSG00000166851/ENSG00000167513/ENSG00000175063/ENSG00000178999/ENSG00000184445/ENSG00000184661/ENSG00000186185/ENSG00000198901/ENSG00000237649	57
C79077	1	nuclear chromosome segregation	GO:0098813	56/253	317/20973	4.31511610073431e-49	2.23307258213001e-46	1.84982213897268e-46	ENSG00000013810/ENSG00000076382/ENSG00000079616/ENSG00000080986/ENSG00000086065/ENSG00000090889/ENSG00000094804/ENSG00000109805/ENSG00000112029/ENSG00000112742/ENSG00000114346/ENSG00000117399/ENSG00000117650/ENSG00000117724/ENSG00000118193/ENSG00000121152/ENSG00000121621/ENSG00000122952/ENSG00000126787/ENSG00000128944/ENSG00000129810/ENSG00000131747/ENSG00000134057/ENSG00000134222/ENSG00000134690/ENSG00000135476/ENSG00000136492/ENSG00000136824/ENSG00000136982/ENSG00000137804/ENSG00000137807/ENSG00000137812/ENSG00000138778/ENSG00000142945/ENSG00000143228/ENSG00000144554/ENSG00000146670/ENSG00000146918/ENSG00000149503/ENSG00000149636/ENSG00000152253/ENSG00000156970/ENSG00000161800/ENSG00000161888/ENSG00000164109/ENSG00000164611/ENSG00000166851/ENSG00000167513/ENSG00000168496/ENSG00000171320/ENSG00000175063/ENSG00000178999/ENSG00000184445/ENSG00000186185/ENSG00000198901/ENSG00000237649	56
C79077	1	DNA replication	GO:0006260	50/253	302/20973	2.76779924781526e-42	9.54890740496265e-40	7.91007890296678e-40	ENSG00000014138/ENSG00000049541/ENSG00000051341/ENSG00000062822/ENSG00000065328/ENSG00000073111/ENSG00000076003/ENSG00000085840/ENSG00000091651/ENSG00000093009/ENSG00000094804/ENSG00000100297/ENSG00000100479/ENSG00000104738/ENSG00000105486/ENSG00000111602/ENSG00000112029/ENSG00000112118/ENSG00000123374/ENSG00000127586/ENSG00000129173/ENSG00000131153/ENSG00000136982/ENSG00000138346/ENSG00000138658/ENSG00000139618/ENSG00000140451/ENSG00000140534/ENSG00000143476/ENSG00000145386/ENSG00000159259/ENSG00000160949/ENSG00000160957/ENSG00000164306/ENSG00000165283/ENSG00000165891/ENSG00000166508/ENSG00000166803/ENSG00000167513/ENSG00000167670/ENSG00000168496/ENSG00000170312/ENSG00000171320/ENSG00000171848/ENSG00000176208/ENSG00000183763/ENSG00000189057/ENSG00000197299/ENSG00000198056/ENSG00000198554	50
C79077	1	spindle organization	GO:0007051	40/253	221/20973	2.01177095443137e-35	5.20545734459116e-33	4.31207221680091e-33	ENSG00000013810/ENSG00000066279/ENSG00000075702/ENSG00000076382/ENSG00000080986/ENSG00000086065/ENSG00000087586/ENSG00000088325/ENSG00000090889/ENSG00000092036/ENSG00000101057/ENSG00000101639/ENSG00000112029/ENSG00000112742/ENSG00000117399/ENSG00000117650/ENSG00000126787/ENSG00000128944/ENSG00000134057/ENSG00000134222/ENSG00000135476/ENSG00000137807/ENSG00000138160/ENSG00000138778/ENSG00000143228/ENSG00000147874/ENSG00000149503/ENSG00000152253/ENSG00000157456/ENSG00000161800/ENSG00000163808/ENSG00000165280/ENSG00000166851/ENSG00000168061/ENSG00000175216/ENSG00000178999/ENSG00000196230/ENSG00000198901/ENSG00000237649/ENSG00000249115	40
C79077	1	mitotic cell cycle phase transition	GO:0044772	50/253	471/20973	1.1922137363877e-32	2.74209159369171e-30	2.27148090827551e-30	ENSG00000011426/ENSG00000013810/ENSG00000075218/ENSG00000080839/ENSG00000080986/ENSG00000085840/ENSG00000087586/ENSG00000092853/ENSG00000094804/ENSG00000100526/ENSG00000101412/ENSG00000111206/ENSG00000112029/ENSG00000112742/ENSG00000117724/ENSG00000118193/ENSG00000120539/ENSG00000122952/ENSG00000122966/ENSG00000123374/ENSG00000126787/ENSG00000127564/ENSG00000134057/ENSG00000135476/ENSG00000137154/ENSG00000138778/ENSG00000140534/ENSG00000143476/ENSG00000145386/ENSG00000146670/ENSG00000156876/ENSG00000156970/ENSG00000157456/ENSG00000158402/ENSG00000162063/ENSG00000164045/ENSG00000164109/ENSG00000165304/ENSG00000165891/ENSG00000166851/ENSG00000167513/ENSG00000170312/ENSG00000171848/ENSG00000173207/ENSG00000175063/ENSG00000176208/ENSG00000178999/ENSG00000183856/ENSG00000184445/ENSG00000197299	50
C79077	1	regulation of cell cycle phase transition	GO:1901987	43/253	467/20973	1.50996441743984e-25	2.60468862008372e-23	2.15765968071008e-23	ENSG00000011426/ENSG00000075218/ENSG00000080839/ENSG00000080986/ENSG00000085840/ENSG00000087586/ENSG00000092470/ENSG00000092853/ENSG00000093009/ENSG00000094804/ENSG00000101412/ENSG00000111602/ENSG00000112029/ENSG00000112742/ENSG00000117724/ENSG00000118193/ENSG00000122952/ENSG00000123374/ENSG00000126787/ENSG00000134057/ENSG00000135476/ENSG00000136492/ENSG00000138346/ENSG00000138778/ENSG00000140534/ENSG00000143476/ENSG00000144554/ENSG00000146670/ENSG00000156876/ENSG00000156970/ENSG00000158402/ENSG00000164045/ENSG00000164109/ENSG00000165891/ENSG00000166851/ENSG00000167513/ENSG00000170312/ENSG00000171848/ENSG00000175063/ENSG00000176208/ENSG00000178999/ENSG00000184445/ENSG00000197299	43
C79077	1	non-membrane-bounded organelle assembly	GO:0140694	41/253	430/20973	5.8580545208058e-25	9.32782527543693e-23	7.72693993068231e-23	ENSG00000011426/ENSG00000066279/ENSG00000075702/ENSG00000076382/ENSG00000080986/ENSG00000086065/ENSG00000087586/ENSG00000088325/ENSG00000090889/ENSG00000092036/ENSG00000101057/ENSG00000101639/ENSG00000103995/ENSG00000112029/ENSG00000115163/ENSG00000117399/ENSG00000117650/ENSG00000117724/ENSG00000123374/ENSG00000126787/ENSG00000137807/ENSG00000138160/ENSG00000138778/ENSG00000142731/ENSG00000147874/ENSG00000147894/ENSG00000149503/ENSG00000156876/ENSG00000157456/ENSG00000161800/ENSG00000163808/ENSG00000166451/ENSG00000166851/ENSG00000168061/ENSG00000178999/ENSG00000184445/ENSG00000196230/ENSG00000198901/ENSG00000203760/ENSG00000237649/ENSG00000249115	41
C79077	1	regulation of chromosome segregation	GO:0051983	22/253	93/20973	1.3939453148351e-22	1.80341675106791e-20	1.49390586701735e-20	ENSG00000013810/ENSG00000080986/ENSG00000094804/ENSG00000112029/ENSG00000112742/ENSG00000117724/ENSG00000122952/ENSG00000126787/ENSG00000134057/ENSG00000135476/ENSG00000138778/ENSG00000142945/ENSG00000148773/ENSG00000156970/ENSG00000164109/ENSG00000164611/ENSG00000166851/ENSG00000167513/ENSG00000175063/ENSG00000178999/ENSG00000184445/ENSG00000184661	22
C79077	1	regulation of chromosome organization	GO:0033044	30/253	243/20973	1.1145361817078e-21	1.28171660896397e-19	1.06174236257428e-19	ENSG00000013810/ENSG00000073111/ENSG00000080986/ENSG00000094804/ENSG00000109805/ENSG00000112029/ENSG00000112742/ENSG00000117650/ENSG00000117724/ENSG00000121152/ENSG00000122952/ENSG00000123374/ENSG00000126787/ENSG00000130816/ENSG00000131747/ENSG00000134057/ENSG00000135476/ENSG00000136824/ENSG00000138778/ENSG00000140451/ENSG00000146670/ENSG00000156970/ENSG00000164109/ENSG00000164611/ENSG00000166851/ENSG00000167513/ENSG00000168496/ENSG00000175063/ENSG00000178999/ENSG00000184445	30
C79077	1	cell cycle G2/M phase transition	GO:0044839	26/253	168/20973	1.840364029081e-21	1.90477677009884e-19	1.57787000177524e-19	ENSG00000080986/ENSG00000085840/ENSG00000087586/ENSG00000092853/ENSG00000094804/ENSG00000111206/ENSG00000112029/ENSG00000117724/ENSG00000118193/ENSG00000120539/ENSG00000122966/ENSG00000123374/ENSG00000127564/ENSG00000134057/ENSG00000140534/ENSG00000143476/ENSG00000145386/ENSG00000157456/ENSG00000158402/ENSG00000164045/ENSG00000165304/ENSG00000166851/ENSG00000170312/ENSG00000176208/ENSG00000178999/ENSG00000197299	26
C79077	1	meiotic cell cycle	GO:0051321	32/253	298/20973	3.45755613353912e-21	3.30623129635646e-19	2.73880029583762e-19	ENSG00000066279/ENSG00000080986/ENSG00000085999/ENSG00000087586/ENSG00000111247/ENSG00000112029/ENSG00000112742/ENSG00000117399/ENSG00000117650/ENSG00000120539/ENSG00000121152/ENSG00000121621/ENSG00000123374/ENSG00000127564/ENSG00000129810/ENSG00000131747/ENSG00000135476/ENSG00000136492/ENSG00000136824/ENSG00000139618/ENSG00000143228/ENSG00000144554/ENSG00000149503/ENSG00000156970/ENSG00000157456/ENSG00000158402/ENSG00000164045/ENSG00000164611/ENSG00000166851/ENSG00000174371/ENSG00000187741/ENSG00000196584	32
C79077	1	cytokinesis	GO:0000910	25/253	181/20973	1.96094534922332e-19	1.12754357580341e-17	9.34029232130057e-18	ENSG00000011426/ENSG00000086065/ENSG00000087586/ENSG00000090889/ENSG00000094804/ENSG00000112984/ENSG00000114346/ENSG00000115163/ENSG00000118193/ENSG00000122966/ENSG00000129173/ENSG00000135476/ENSG00000136108/ENSG00000137100/ENSG00000137804/ENSG00000137807/ENSG00000138180/ENSG00000139618/ENSG00000142731/ENSG00000149503/ENSG00000161800/ENSG00000165891/ENSG00000166851/ENSG00000178999/ENSG00000198901	25
C79077	1	regulation of nuclear division	GO:0051783	23/253	149/20973	4.41025114019344e-19	2.40242627900011e-17	1.99011055605959e-17	ENSG00000080986/ENSG00000087586/ENSG00000111247/ENSG00000112029/ENSG00000112742/ENSG00000117399/ENSG00000117650/ENSG00000117724/ENSG00000122952/ENSG00000126787/ENSG00000127564/ENSG00000134057/ENSG00000135476/ENSG00000137804/ENSG00000148773/ENSG00000156970/ENSG00000158402/ENSG00000164109/ENSG00000166851/ENSG00000167513/ENSG00000178999/ENSG00000184445/ENSG00000184661	23
C79077	1	regulation of mitotic nuclear division	GO:0007088	21/253	119/20973	9.01835606346324e-19	4.44476120270688e-17	3.6819303326771e-17	ENSG00000080986/ENSG00000087586/ENSG00000112029/ENSG00000112742/ENSG00000117650/ENSG00000117724/ENSG00000122952/ENSG00000126787/ENSG00000127564/ENSG00000134057/ENSG00000135476/ENSG00000137804/ENSG00000148773/ENSG00000156970/ENSG00000158402/ENSG00000164109/ENSG00000166851/ENSG00000167513/ENSG00000178999/ENSG00000184445/ENSG00000184661	21
C79077	1	chromosome localization	GO:0050000	19/253	92/20973	1.8677265716786e-18	8.22594468803128e-17	6.81416928390692e-17	ENSG00000076382/ENSG00000079616/ENSG00000080986/ENSG00000086065/ENSG00000117724/ENSG00000118193/ENSG00000121621/ENSG00000126787/ENSG00000134057/ENSG00000134222/ENSG00000134690/ENSG00000138778/ENSG00000142945/ENSG00000143228/ENSG00000146670/ENSG00000149503/ENSG00000167513/ENSG00000178999/ENSG00000237649	19
C79077	1	DNA duplex unwinding	GO:0032508	19/253	93/20973	2.32234398377284e-18	1.00151084300204e-16	8.29626831045164e-17	ENSG00000049541/ENSG00000051341/ENSG00000073111/ENSG00000076003/ENSG00000085999/ENSG00000093009/ENSG00000100297/ENSG00000104738/ENSG00000112118/ENSG00000127586/ENSG00000131153/ENSG00000131747/ENSG00000136492/ENSG00000136982/ENSG00000138346/ENSG00000140451/ENSG00000160957/ENSG00000166508/ENSG00000197299	19
C79077	1	double-strand break repair	GO:0006302	27/253	285/20973	1.24972628300029e-16	4.97487193425115e-15	4.12106096155358e-15	ENSG00000051341/ENSG00000073111/ENSG00000076003/ENSG00000085999/ENSG00000093009/ENSG00000100297/ENSG00000104738/ENSG00000111206/ENSG00000111247/ENSG00000111602/ENSG00000112118/ENSG00000127337/ENSG00000131153/ENSG00000136492/ENSG00000137074/ENSG00000138346/ENSG00000139618/ENSG00000144554/ENSG00000146670/ENSG00000160949/ENSG00000160957/ENSG00000165280/ENSG00000166508/ENSG00000168496/ENSG00000171320/ENSG00000196584/ENSG00000197299	27
C79077	1	kinetochore organization	GO:0051383	11/253	24/20973	1.37615646666298e-15	4.9976208526182e-14	4.13990560331302e-14	ENSG00000080986/ENSG00000115163/ENSG00000117724/ENSG00000126787/ENSG00000136824/ENSG00000138778/ENSG00000143228/ENSG00000166451/ENSG00000167513/ENSG00000184445/ENSG00000203760	11
C79077	1	regulation of DNA-templated DNA replication	GO:0090329	14/253	53/20973	1.52396158984801e-15	5.43896636376789e-14	4.50550531735464e-14	ENSG00000049541/ENSG00000111602/ENSG00000112029/ENSG00000123374/ENSG00000127586/ENSG00000129173/ENSG00000131153/ENSG00000136982/ENSG00000139618/ENSG00000140534/ENSG00000165283/ENSG00000165891/ENSG00000167513/ENSG00000197299	14
C79077	1	regulation of cell division	GO:0051302	21/253	201/20973	5.02145698872071e-14	1.40465080630431e-12	1.16357801346032e-12	ENSG00000066279/ENSG00000080839/ENSG00000087586/ENSG00000091651/ENSG00000094804/ENSG00000112984/ENSG00000114346/ENSG00000118193/ENSG00000122966/ENSG00000129173/ENSG00000137807/ENSG00000139618/ENSG00000142731/ENSG00000161800/ENSG00000165891/ENSG00000166851/ENSG00000178999/ENSG00000186185/ENSG00000197299/ENSG00000198901/ENSG00000204531	21
C79077	1	centromere complex assembly	GO:0034508	11/253	32/20973	6.53320018211324e-14	1.75632784116551e-12	1.45489857780758e-12	ENSG00000102384/ENSG00000115163/ENSG00000117724/ENSG00000119969/ENSG00000123485/ENSG00000126787/ENSG00000138092/ENSG00000138778/ENSG00000166451/ENSG00000184445/ENSG00000203760	11
C79077	1	regulation of cytokinesis	GO:0032465	15/253	96/20973	6.03123730618402e-13	1.43501853147137e-11	1.188733886482e-11	ENSG00000087586/ENSG00000094804/ENSG00000112984/ENSG00000114346/ENSG00000118193/ENSG00000122966/ENSG00000129173/ENSG00000137807/ENSG00000139618/ENSG00000142731/ENSG00000161800/ENSG00000165891/ENSG00000166851/ENSG00000178999/ENSG00000198901	15
C79077	1	protein localization to chromosome	GO:0034502	13/253	100/20973	2.35876046944632e-10	4.98227976709579e-09	4.12719742720521e-09	ENSG00000080986/ENSG00000112742/ENSG00000115163/ENSG00000137812/ENSG00000139618/ENSG00000146670/ENSG00000165280/ENSG00000166851/ENSG00000167513/ENSG00000170312/ENSG00000171320/ENSG00000178999/ENSG00000184445	13
C79077	1	regulation of cyclin-dependent protein serine/threonine kinase activity	GO:0000079	13/253	102/20973	3.03710337234799e-10	6.28680398076034e-09	5.20783304584724e-09	ENSG00000094804/ENSG00000100526/ENSG00000127564/ENSG00000134057/ENSG00000134222/ENSG00000145386/ENSG00000157456/ENSG00000158402/ENSG00000162063/ENSG00000164045/ENSG00000166851/ENSG00000173207/ENSG00000197299	13
C79077	1	positive regulation of DNA metabolic process	GO:0051054	19/253	287/20973	2.27224970781696e-09	4.40080244837152e-08	3.64551598698053e-08	ENSG00000049541/ENSG00000107371/ENSG00000111206/ENSG00000111247/ENSG00000111602/ENSG00000117650/ENSG00000123374/ENSG00000127337/ENSG00000127586/ENSG00000129173/ENSG00000131153/ENSG00000136982/ENSG00000138346/ENSG00000165283/ENSG00000165891/ENSG00000167513/ENSG00000170312/ENSG00000176208/ENSG00000178999	19
C79077	1	protein-DNA complex subunit organization	GO:0071824	18/253	263/20973	3.60335394961523e-09	6.65977024616386e-08	5.51678908263459e-08	ENSG00000073111/ENSG00000093009/ENSG00000102384/ENSG00000105011/ENSG00000115163/ENSG00000117724/ENSG00000119969/ENSG00000123485/ENSG00000126787/ENSG00000137054/ENSG00000138092/ENSG00000138778/ENSG00000159259/ENSG00000166451/ENSG00000167513/ENSG00000167670/ENSG00000184445/ENSG00000203760	18
C79077	1	signal transduction in response to DNA damage	GO:0042770	16/253	205/20973	4.20107876544623e-09	7.62827460041553e-08	6.31907415411996e-08	ENSG00000075218/ENSG00000092470/ENSG00000092853/ENSG00000101412/ENSG00000111206/ENSG00000123374/ENSG00000136492/ENSG00000139618/ENSG00000140534/ENSG00000143476/ENSG00000144554/ENSG00000165891/ENSG00000166851/ENSG00000170312/ENSG00000176208/ENSG00000197299	16
C79077	1	regulation of microtubule-based process	GO:0032886	17/253	281/20973	6.08309973201861e-08	1.01548519719988e-06	8.41202840701045e-07	ENSG00000013810/ENSG00000070610/ENSG00000075702/ENSG00000076382/ENSG00000086065/ENSG00000087586/ENSG00000088325/ENSG00000121621/ENSG00000134222/ENSG00000136108/ENSG00000142731/ENSG00000154839/ENSG00000156876/ENSG00000162063/ENSG00000163808/ENSG00000166851/ENSG00000175216	17
C79077	1	regulation of ubiquitin-protein transferase activity	GO:0051438	8/253	57/20973	3.98213260489836e-07	6.15150335234298e-06	5.09575334908046e-06	ENSG00000112029/ENSG00000117399/ENSG00000120539/ENSG00000156970/ENSG00000164109/ENSG00000166851/ENSG00000175063/ENSG00000197579	8
C79078	1	chromosome segregation	GO:0007059	61/185	380/20973	3.0650695583233e-60	4.06428223433669e-57	2.91342927491151e-57	ENSG00000013810/ENSG00000076382/ENSG00000079616/ENSG00000080986/ENSG00000090889/ENSG00000094804/ENSG00000109805/ENSG00000112029/ENSG00000112742/ENSG00000114346/ENSG00000117399/ENSG00000117650/ENSG00000117724/ENSG00000118193/ENSG00000121152/ENSG00000121621/ENSG00000122952/ENSG00000123485/ENSG00000126787/ENSG00000128944/ENSG00000129810/ENSG00000131747/ENSG00000134057/ENSG00000134222/ENSG00000134690/ENSG00000135476/ENSG00000136492/ENSG00000136824/ENSG00000136982/ENSG00000137804/ENSG00000137807/ENSG00000137812/ENSG00000138778/ENSG00000142945/ENSG00000143228/ENSG00000144554/ENSG00000146670/ENSG00000146918/ENSG00000148773/ENSG00000149503/ENSG00000149636/ENSG00000152253/ENSG00000154839/ENSG00000156970/ENSG00000161800/ENSG00000161888/ENSG00000164109/ENSG00000164611/ENSG00000166451/ENSG00000166851/ENSG00000167513/ENSG00000168496/ENSG00000171320/ENSG00000175063/ENSG00000178999/ENSG00000184445/ENSG00000184661/ENSG00000186185/ENSG00000198901/ENSG00000203760/ENSG00000237649	61
C79078	1	mitotic nuclear division	GO:0140014	56/185	325/20973	7.08621882259301e-57	4.69816307937916e-54	3.36781873515868e-54	ENSG00000011426/ENSG00000013810/ENSG00000076382/ENSG00000079616/ENSG00000080986/ENSG00000087586/ENSG00000088325/ENSG00000090889/ENSG00000094804/ENSG00000101057/ENSG00000101639/ENSG00000109805/ENSG00000112029/ENSG00000112742/ENSG00000117399/ENSG00000117650/ENSG00000117724/ENSG00000118193/ENSG00000121152/ENSG00000121621/ENSG00000122952/ENSG00000126787/ENSG00000127564/ENSG00000128944/ENSG00000129810/ENSG00000134057/ENSG00000134222/ENSG00000134690/ENSG00000135476/ENSG00000136824/ENSG00000136982/ENSG00000137804/ENSG00000137807/ENSG00000138160/ENSG00000138778/ENSG00000142945/ENSG00000143228/ENSG00000146670/ENSG00000146918/ENSG00000148773/ENSG00000149636/ENSG00000156970/ENSG00000158402/ENSG00000161800/ENSG00000163808/ENSG00000164109/ENSG00000164611/ENSG00000166851/ENSG00000167513/ENSG00000175063/ENSG00000178999/ENSG00000184445/ENSG00000184661/ENSG00000186185/ENSG00000198901/ENSG00000237649	56
C79078	1	nuclear chromosome segregation	GO:0098813	55/185	317/20973	5.43829954827166e-56	2.40372840033607e-53	1.72308227792607e-53	ENSG00000013810/ENSG00000076382/ENSG00000079616/ENSG00000080986/ENSG00000090889/ENSG00000094804/ENSG00000109805/ENSG00000112029/ENSG00000112742/ENSG00000114346/ENSG00000117399/ENSG00000117650/ENSG00000117724/ENSG00000118193/ENSG00000121152/ENSG00000121621/ENSG00000122952/ENSG00000126787/ENSG00000128944/ENSG00000129810/ENSG00000131747/ENSG00000134057/ENSG00000134222/ENSG00000134690/ENSG00000135476/ENSG00000136492/ENSG00000136824/ENSG00000136982/ENSG00000137804/ENSG00000137807/ENSG00000137812/ENSG00000138778/ENSG00000142945/ENSG00000143228/ENSG00000144554/ENSG00000146670/ENSG00000146918/ENSG00000149503/ENSG00000149636/ENSG00000152253/ENSG00000156970/ENSG00000161800/ENSG00000161888/ENSG00000164109/ENSG00000164611/ENSG00000166851/ENSG00000167513/ENSG00000168496/ENSG00000171320/ENSG00000175063/ENSG00000178999/ENSG00000184445/ENSG00000186185/ENSG00000198901/ENSG00000237649	55
C79078	1	DNA replication	GO:0006260	49/185	302/20973	3.59098952758911e-48	7.93608685597194e-46	5.68888340949644e-46	ENSG00000014138/ENSG00000049541/ENSG00000051341/ENSG00000062822/ENSG00000065328/ENSG00000073111/ENSG00000076003/ENSG00000085840/ENSG00000091651/ENSG00000093009/ENSG00000094804/ENSG00000100297/ENSG00000100479/ENSG00000104738/ENSG00000105486/ENSG00000111602/ENSG00000112029/ENSG00000112118/ENSG00000123374/ENSG00000127586/ENSG00000129173/ENSG00000131153/ENSG00000136982/ENSG00000138346/ENSG00000138658/ENSG00000139618/ENSG00000140451/ENSG00000140534/ENSG00000143476/ENSG00000145386/ENSG00000159259/ENSG00000160949/ENSG00000160957/ENSG00000164306/ENSG00000165891/ENSG00000166508/ENSG00000166803/ENSG00000167513/ENSG00000167670/ENSG00000168496/ENSG00000170312/ENSG00000171320/ENSG00000171848/ENSG00000176208/ENSG00000183763/ENSG00000189057/ENSG00000197299/ENSG00000198056/ENSG00000198554	49
C79078	1	mitotic cell cycle phase transition	GO:0044772	49/185	471/20973	1.59557298085181e-38	2.64466221576188e-36	1.89579263382788e-36	ENSG00000011426/ENSG00000013810/ENSG00000075218/ENSG00000080839/ENSG00000080986/ENSG00000085840/ENSG00000087586/ENSG00000092853/ENSG00000094804/ENSG00000100526/ENSG00000101412/ENSG00000111206/ENSG00000112029/ENSG00000112742/ENSG00000117724/ENSG00000118193/ENSG00000120539/ENSG00000122952/ENSG00000122966/ENSG00000123374/ENSG00000126787/ENSG00000127564/ENSG00000134057/ENSG00000135476/ENSG00000138778/ENSG00000140534/ENSG00000143476/ENSG00000145386/ENSG00000146670/ENSG00000156876/ENSG00000156970/ENSG00000157456/ENSG00000158402/ENSG00000162063/ENSG00000164045/ENSG00000164109/ENSG00000165304/ENSG00000165891/ENSG00000166851/ENSG00000167513/ENSG00000170312/ENSG00000171848/ENSG00000173207/ENSG00000175063/ENSG00000176208/ENSG00000178999/ENSG00000183856/ENSG00000184445/ENSG00000197299	49
C79078	1	spindle organization	GO:0007051	37/185	221/20973	9.59812200684548e-37	1.41412330900857e-34	1.01369639440719e-34	ENSG00000013810/ENSG00000066279/ENSG00000075702/ENSG00000076382/ENSG00000080986/ENSG00000087586/ENSG00000088325/ENSG00000090889/ENSG00000092036/ENSG00000101057/ENSG00000101639/ENSG00000112029/ENSG00000112742/ENSG00000117399/ENSG00000117650/ENSG00000126787/ENSG00000128944/ENSG00000134057/ENSG00000134222/ENSG00000135476/ENSG00000137807/ENSG00000138160/ENSG00000138778/ENSG00000143228/ENSG00000149503/ENSG00000152253/ENSG00000157456/ENSG00000161800/ENSG00000163808/ENSG00000166851/ENSG00000168061/ENSG00000175216/ENSG00000178999/ENSG00000196230/ENSG00000198901/ENSG00000237649/ENSG00000249115	37
C79078	1	regulation of cell cycle phase transition	GO:1901987	43/185	467/20973	1.85591375151103e-31	2.46094163450363e-29	1.7640948606468e-29	ENSG00000011426/ENSG00000075218/ENSG00000080839/ENSG00000080986/ENSG00000085840/ENSG00000087586/ENSG00000092470/ENSG00000092853/ENSG00000093009/ENSG00000094804/ENSG00000101412/ENSG00000111602/ENSG00000112029/ENSG00000112742/ENSG00000117724/ENSG00000118193/ENSG00000122952/ENSG00000123374/ENSG00000126787/ENSG00000134057/ENSG00000135476/ENSG00000136492/ENSG00000138346/ENSG00000138778/ENSG00000140534/ENSG00000143476/ENSG00000144554/ENSG00000146670/ENSG00000156876/ENSG00000156970/ENSG00000158402/ENSG00000164045/ENSG00000164109/ENSG00000165891/ENSG00000166851/ENSG00000167513/ENSG00000170312/ENSG00000171848/ENSG00000175063/ENSG00000176208/ENSG00000178999/ENSG00000184445/ENSG00000197299	43
C79078	1	non-membrane-bounded organelle assembly	GO:0140694	38/185	430/20973	4.09736691199291e-27	4.17931425023277e-25	2.99588851945717e-25	ENSG00000011426/ENSG00000066279/ENSG00000075702/ENSG00000076382/ENSG00000080986/ENSG00000087586/ENSG00000088325/ENSG00000090889/ENSG00000092036/ENSG00000101057/ENSG00000101639/ENSG00000103995/ENSG00000112029/ENSG00000115163/ENSG00000117399/ENSG00000117650/ENSG00000117724/ENSG00000123374/ENSG00000126787/ENSG00000137807/ENSG00000138160/ENSG00000138778/ENSG00000142731/ENSG00000149503/ENSG00000156876/ENSG00000157456/ENSG00000161800/ENSG00000163808/ENSG00000166451/ENSG00000166851/ENSG00000168061/ENSG00000178999/ENSG00000184445/ENSG00000196230/ENSG00000198901/ENSG00000203760/ENSG00000237649/ENSG00000249115	38
C79078	1	regulation of chromosome organization	GO:0033044	30/185	243/20973	9.12013866230485e-26	7.55831491638515e-24	5.41808237635611e-24	ENSG00000013810/ENSG00000073111/ENSG00000080986/ENSG00000094804/ENSG00000109805/ENSG00000112029/ENSG00000112742/ENSG00000117650/ENSG00000117724/ENSG00000121152/ENSG00000122952/ENSG00000123374/ENSG00000126787/ENSG00000130816/ENSG00000131747/ENSG00000134057/ENSG00000135476/ENSG00000136824/ENSG00000138778/ENSG00000140451/ENSG00000146670/ENSG00000156970/ENSG00000164109/ENSG00000164611/ENSG00000166851/ENSG00000167513/ENSG00000168496/ENSG00000175063/ENSG00000178999/ENSG00000184445	30
C79078	1	regulation of chromosome segregation	GO:0051983	22/185	93/20973	1.24070707405336e-25	9.67751517761619e-24	6.93720425925809e-24	ENSG00000013810/ENSG00000080986/ENSG00000094804/ENSG00000112029/ENSG00000112742/ENSG00000117724/ENSG00000122952/ENSG00000126787/ENSG00000134057/ENSG00000135476/ENSG00000138778/ENSG00000142945/ENSG00000148773/ENSG00000156970/ENSG00000164109/ENSG00000164611/ENSG00000166851/ENSG00000167513/ENSG00000175063/ENSG00000178999/ENSG00000184445/ENSG00000184661	22
C79078	1	meiotic cell cycle	GO:0051321	32/185	298/20973	1.61871629710226e-25	1.19245433886533e-23	8.54795798996108e-24	ENSG00000066279/ENSG00000080986/ENSG00000085999/ENSG00000087586/ENSG00000111247/ENSG00000112029/ENSG00000112742/ENSG00000117399/ENSG00000117650/ENSG00000120539/ENSG00000121152/ENSG00000121621/ENSG00000123374/ENSG00000127564/ENSG00000129810/ENSG00000131747/ENSG00000135476/ENSG00000136492/ENSG00000136824/ENSG00000139618/ENSG00000143228/ENSG00000144554/ENSG00000149503/ENSG00000156970/ENSG00000157456/ENSG00000158402/ENSG00000164045/ENSG00000164611/ENSG00000166851/ENSG00000174371/ENSG00000187741/ENSG00000196584	32
C79078	1	cell cycle G2/M phase transition	GO:0044839	26/185	168/20973	5.03525497158512e-25	3.1794038534866e-23	2.27911540819116e-23	ENSG00000080986/ENSG00000085840/ENSG00000087586/ENSG00000092853/ENSG00000094804/ENSG00000111206/ENSG00000112029/ENSG00000117724/ENSG00000118193/ENSG00000120539/ENSG00000122966/ENSG00000123374/ENSG00000127564/ENSG00000134057/ENSG00000140534/ENSG00000143476/ENSG00000145386/ENSG00000157456/ENSG00000158402/ENSG00000164045/ENSG00000165304/ENSG00000166851/ENSG00000170312/ENSG00000176208/ENSG00000178999/ENSG00000197299	26
C79078	1	regulation of nuclear division	GO:0051783	23/185	149/20973	3.2939901000855e-22	1.21328635353149e-20	8.69728965022575e-21	ENSG00000080986/ENSG00000087586/ENSG00000111247/ENSG00000112029/ENSG00000112742/ENSG00000117399/ENSG00000117650/ENSG00000117724/ENSG00000122952/ENSG00000126787/ENSG00000127564/ENSG00000134057/ENSG00000135476/ENSG00000137804/ENSG00000148773/ENSG00000156970/ENSG00000158402/ENSG00000164109/ENSG00000166851/ENSG00000167513/ENSG00000178999/ENSG00000184445/ENSG00000184661	23
C79078	1	regulation of mitotic nuclear division	GO:0007088	21/185	119/20973	1.23497179179942e-21	4.3094015682264e-20	3.08913996674481e-20	ENSG00000080986/ENSG00000087586/ENSG00000112029/ENSG00000112742/ENSG00000117650/ENSG00000117724/ENSG00000122952/ENSG00000126787/ENSG00000127564/ENSG00000134057/ENSG00000135476/ENSG00000137804/ENSG00000148773/ENSG00000156970/ENSG00000158402/ENSG00000164109/ENSG00000166851/ENSG00000167513/ENSG00000178999/ENSG00000184445/ENSG00000184661	21
C79078	1	DNA duplex unwinding	GO:0032508	19/185	93/20973	5.86569435198972e-21	1.85188350255676e-19	1.32749924808189e-19	ENSG00000049541/ENSG00000051341/ENSG00000073111/ENSG00000076003/ENSG00000085999/ENSG00000093009/ENSG00000100297/ENSG00000104738/ENSG00000112118/ENSG00000127586/ENSG00000131153/ENSG00000131747/ENSG00000136492/ENSG00000136982/ENSG00000138346/ENSG00000140451/ENSG00000160957/ENSG00000166508/ENSG00000197299	19
C79078	1	cytokinesis	GO:0000910	23/185	181/20973	3.16907249336127e-20	9.33820028043787e-19	6.69397067018766e-19	ENSG00000011426/ENSG00000087586/ENSG00000090889/ENSG00000094804/ENSG00000112984/ENSG00000114346/ENSG00000115163/ENSG00000118193/ENSG00000122966/ENSG00000129173/ENSG00000135476/ENSG00000136108/ENSG00000137804/ENSG00000137807/ENSG00000138180/ENSG00000139618/ENSG00000142731/ENSG00000149503/ENSG00000161800/ENSG00000165891/ENSG00000166851/ENSG00000178999/ENSG00000198901	23
C79078	1	chromosome localization	GO:0050000	18/185	92/20973	1.50107996755585e-19	3.98086407395811e-18	2.85363202253249e-18	ENSG00000076382/ENSG00000079616/ENSG00000080986/ENSG00000117724/ENSG00000118193/ENSG00000121621/ENSG00000126787/ENSG00000134057/ENSG00000134222/ENSG00000134690/ENSG00000138778/ENSG00000142945/ENSG00000143228/ENSG00000146670/ENSG00000149503/ENSG00000167513/ENSG00000178999/ENSG00000237649	18
C79078	1	double-strand break repair	GO:0006302	25/185	285/20973	6.02495015924721e-18	1.45256071112033e-16	1.04124975957899e-16	ENSG00000051341/ENSG00000073111/ENSG00000076003/ENSG00000085999/ENSG00000093009/ENSG00000100297/ENSG00000104738/ENSG00000111206/ENSG00000111247/ENSG00000111602/ENSG00000112118/ENSG00000127337/ENSG00000131153/ENSG00000136492/ENSG00000138346/ENSG00000139618/ENSG00000144554/ENSG00000146670/ENSG00000160949/ENSG00000160957/ENSG00000166508/ENSG00000168496/ENSG00000171320/ENSG00000196584/ENSG00000197299	25
C79078	1	kinetochore organization	GO:0051383	11/185	24/20973	4.20999777722414e-17	9.15156893868722e-16	6.56018635519136e-16	ENSG00000080986/ENSG00000115163/ENSG00000117724/ENSG00000126787/ENSG00000136824/ENSG00000138778/ENSG00000143228/ENSG00000166451/ENSG00000167513/ENSG00000184445/ENSG00000203760	11
C79078	1	regulation of DNA replication	GO:0006275	19/185	151/20973	8.33989153562069e-17	1.67556002670198e-15	1.20110399627839e-15	ENSG00000049541/ENSG00000094804/ENSG00000111602/ENSG00000112029/ENSG00000123374/ENSG00000127586/ENSG00000129173/ENSG00000131153/ENSG00000136982/ENSG00000138346/ENSG00000139618/ENSG00000140534/ENSG00000145386/ENSG00000165891/ENSG00000167513/ENSG00000170312/ENSG00000171320/ENSG00000176208/ENSG00000197299	19
C79078	1	regulation of cell division	GO:0051302	21/185	201/20973	8.88703150571992e-17	1.75883638456487e-15	1.26079959931895e-15	ENSG00000066279/ENSG00000080839/ENSG00000087586/ENSG00000091651/ENSG00000094804/ENSG00000112984/ENSG00000114346/ENSG00000118193/ENSG00000122966/ENSG00000129173/ENSG00000137807/ENSG00000139618/ENSG00000142731/ENSG00000161800/ENSG00000165891/ENSG00000166851/ENSG00000178999/ENSG00000186185/ENSG00000197299/ENSG00000198901/ENSG00000204531	21
C79078	1	centromere complex assembly	GO:0034508	11/185	32/20973	2.04715772404915e-15	3.48016813088355e-14	2.49471447343641e-14	ENSG00000102384/ENSG00000115163/ENSG00000117724/ENSG00000119969/ENSG00000123485/ENSG00000126787/ENSG00000138092/ENSG00000138778/ENSG00000166451/ENSG00000184445/ENSG00000203760	11
C79078	1	regulation of cyclin-dependent protein serine/threonine kinase activity	GO:0000079	13/185	102/20973	6.04127033659685e-12	8.34450465242439e-11	5.98165253722253e-11	ENSG00000094804/ENSG00000100526/ENSG00000127564/ENSG00000134057/ENSG00000134222/ENSG00000145386/ENSG00000157456/ENSG00000158402/ENSG00000162063/ENSG00000164045/ENSG00000166851/ENSG00000173207/ENSG00000197299	13
C79078	1	signal transduction in response to DNA damage	GO:0042770	16/185	205/20973	4.17779355166616e-11	5.431131617166e-10	3.89323795371985e-10	ENSG00000075218/ENSG00000092470/ENSG00000092853/ENSG00000101412/ENSG00000111206/ENSG00000123374/ENSG00000136492/ENSG00000139618/ENSG00000140534/ENSG00000143476/ENSG00000144554/ENSG00000165891/ENSG00000166851/ENSG00000170312/ENSG00000176208/ENSG00000197299	16
C79078	1	protein localization to chromosome, centromeric region	GO:0071459	8/185	27/20973	6.05717902654277e-11	7.79788290213175e-10	5.58981365454074e-10	ENSG00000080986/ENSG00000112742/ENSG00000115163/ENSG00000137812/ENSG00000167513/ENSG00000170312/ENSG00000178999/ENSG00000184445	8
C79078	1	protein-DNA complex subunit organization	GO:0071824	17/185	263/20973	1.9592382679959e-10	2.38344031501153e-09	1.7085390207632e-09	ENSG00000073111/ENSG00000093009/ENSG00000102384/ENSG00000105011/ENSG00000115163/ENSG00000117724/ENSG00000119969/ENSG00000123485/ENSG00000126787/ENSG00000138092/ENSG00000138778/ENSG00000159259/ENSG00000166451/ENSG00000167513/ENSG00000167670/ENSG00000184445/ENSG00000203760	17
C79078	1	positive regulation of DNA metabolic process	GO:0051054	17/185	287/20973	7.53003245230702e-10	8.46171443369416e-09	6.06567288531065e-09	ENSG00000049541/ENSG00000111206/ENSG00000111247/ENSG00000111602/ENSG00000117650/ENSG00000123374/ENSG00000127337/ENSG00000127586/ENSG00000129173/ENSG00000131153/ENSG00000136982/ENSG00000138346/ENSG00000165891/ENSG00000167513/ENSG00000170312/ENSG00000176208/ENSG00000178999	17
C79078	1	regulation of microtubule-based process	GO:0032886	15/185	281/20973	3.14282536509479e-08	3.23053211946952e-07	2.3157660584909e-07	ENSG00000013810/ENSG00000075702/ENSG00000076382/ENSG00000087586/ENSG00000088325/ENSG00000121621/ENSG00000134222/ENSG00000136108/ENSG00000142731/ENSG00000154839/ENSG00000156876/ENSG00000162063/ENSG00000163808/ENSG00000166851/ENSG00000175216	15
C79078	1	regulation of ubiquitin protein ligase activity	GO:1904666	6/185	25/20973	6.69093650415236e-08	6.67081338684664e-07	4.78188813870169e-07	ENSG00000112029/ENSG00000117399/ENSG00000120539/ENSG00000164109/ENSG00000166851/ENSG00000175063	6
C79078	1	female gamete generation	GO:0007292	11/185	170/20973	3.41615822334661e-07	3.21264241429617e-06	2.30294204978125e-06	ENSG00000066279/ENSG00000080986/ENSG00000087586/ENSG00000112029/ENSG00000112742/ENSG00000120539/ENSG00000121152/ENSG00000131747/ENSG00000139618/ENSG00000157456/ENSG00000166851	11
C79078	1	regulation of meiotic cell cycle	GO:0051445	7/185	54/20973	4.62834542268523e-07	4.29173848285357e-06	3.07647840757067e-06	ENSG00000066279/ENSG00000111247/ENSG00000112029/ENSG00000112742/ENSG00000117399/ENSG00000158402/ENSG00000164045	7
C79078	1	spindle localization	GO:0051653	7/185	58/20973	7.62780532147211e-07	6.92771907963837e-06	4.96604773272481e-06	ENSG00000066279/ENSG00000080986/ENSG00000115163/ENSG00000135476/ENSG00000137804/ENSG00000164109/ENSG00000166851	7
C79078	1	establishment of mitotic spindle localization	GO:0040001	6/185	37/20973	8.04419820040702e-07	7.25619511138755e-06	5.2015116183083e-06	ENSG00000080986/ENSG00000115163/ENSG00000135476/ENSG00000137804/ENSG00000164109/ENSG00000166851	6
C79078	1	cell cycle G1/S phase transition	GO:0044843	13/185	271/20973	9.03695201662568e-07	8.09662052300382e-06	5.8039599367091e-06	ENSG00000075218/ENSG00000080839/ENSG00000094804/ENSG00000100526/ENSG00000101412/ENSG00000118193/ENSG00000123374/ENSG00000145386/ENSG00000156876/ENSG00000164045/ENSG00000165891/ENSG00000171848/ENSG00000183856	13
C79079	1	cytoplasmic translation	GO:0002181	13/21	165/20973	5.26858465342277e-23	3.26652248512211e-21	2.0519750755436e-21	ENSG00000089009/ENSG00000100353/ENSG00000108107/ENSG00000116251/ENSG00000130255/ENSG00000147604/ENSG00000174444/ENSG00000188846/ENSG00000197756/ENSG00000198242/ENSG00000213553/ENSG00000213741/ENSG00000221983	13
C79079	1	ribosomal large subunit biogenesis	GO:0042273	6/21	78/20973	1.12894747543488e-10	3.49973717384811e-09	2.19847666268897e-09	ENSG00000089009/ENSG00000147604/ENSG00000171490/ENSG00000188846/ENSG00000198242/ENSG00000213553	6
C79080	1	peptidyl-lysine modification	GO:0018205	19/131	434/20973	2.84788601025733e-11	5.20308774074015e-08	4.55062206691645e-08	ENSG00000005339/ENSG00000080603/ENSG00000099381/ENSG00000100393/ENSG00000108175/ENSG00000118058/ENSG00000132471/ENSG00000139718/ENSG00000141867/ENSG00000160741/ENSG00000163938/ENSG00000167548/ENSG00000168137/ENSG00000172534/ENSG00000183495/ENSG00000196367/ENSG00000204463/ENSG00000272333/ENSG00000275023	19
C79081	1	cytoplasmic translation	GO:0002181	35/107	165/20973	5.9657943962775e-48	7.4512772009506e-45	6.87008323108167e-45	ENSG00000063177/ENSG00000071082/ENSG00000083845/ENSG00000089009/ENSG00000105372/ENSG00000105640/ENSG00000108107/ENSG00000109475/ENSG00000115268/ENSG00000116251/ENSG00000122026/ENSG00000124614/ENSG00000130255/ENSG00000131469/ENSG00000134419/ENSG00000136942/ENSG00000138326/ENSG00000143947/ENSG00000144713/ENSG00000145592/ENSG00000147604/ENSG00000156482/ENSG00000161970/ENSG00000165525/ENSG00000167526/ENSG00000171858/ENSG00000172809/ENSG00000182774/ENSG00000188846/ENSG00000198242/ENSG00000198918/ENSG00000221983/ENSG00000233927/ENSG00000241343/ENSG00000265681	35
C79081	1	ribosome biogenesis	GO:0042254	23/107	331/20973	7.2623211309567e-20	4.53531954628246e-17	4.18156806171928e-17	ENSG00000077348/ENSG00000083845/ENSG00000089009/ENSG00000105202/ENSG00000105372/ENSG00000108561/ENSG00000114767/ENSG00000115268/ENSG00000131469/ENSG00000136942/ENSG00000138326/ENSG00000145912/ENSG00000147604/ENSG00000161970/ENSG00000171421/ENSG00000171490/ENSG00000171858/ENSG00000172809/ENSG00000182774/ENSG00000188846/ENSG00000198242/ENSG00000233927/ENSG00000242372	23
C79081	1	ATP metabolic process	GO:0046034	19/107	309/20973	1.53158972587392e-15	6.37651855872174e-13	5.87915494774058e-13	ENSG00000099624/ENSG00000099795/ENSG00000111775/ENSG00000116288/ENSG00000131495/ENSG00000135390/ENSG00000135940/ENSG00000154723/ENSG00000159199/ENSG00000164405/ENSG00000165629/ENSG00000167283/ENSG00000167863/ENSG00000169020/ENSG00000173660/ENSG00000184076/ENSG00000214253/ENSG00000233954/ENSG00000242372	19
C79081	1	oxidative phosphorylation	GO:0006119	15/107	160/20973	3.64944474708469e-15	1.1395391222772e-12	1.05065593508175e-12	ENSG00000099624/ENSG00000099795/ENSG00000111775/ENSG00000116288/ENSG00000131495/ENSG00000135940/ENSG00000154723/ENSG00000164405/ENSG00000165629/ENSG00000167283/ENSG00000167863/ENSG00000169020/ENSG00000173660/ENSG00000184076/ENSG00000233954	15
C79081	1	rRNA processing	GO:0006364	17/107	246/20973	7.84867713403426e-15	1.96059954808176e-12	1.80767427044915e-12	ENSG00000077348/ENSG00000105202/ENSG00000105372/ENSG00000114767/ENSG00000115268/ENSG00000131469/ENSG00000136942/ENSG00000138326/ENSG00000145912/ENSG00000147604/ENSG00000161970/ENSG00000171490/ENSG00000171858/ENSG00000182774/ENSG00000188846/ENSG00000233927/ENSG00000242372	17
C79081	1	aerobic respiration	GO:0009060	16/107	210/20973	1.11672620406624e-14	2.32465171479789e-12	2.14333064429556e-12	ENSG00000099624/ENSG00000099795/ENSG00000111775/ENSG00000116288/ENSG00000131495/ENSG00000135940/ENSG00000146701/ENSG00000154723/ENSG00000164405/ENSG00000165629/ENSG00000167283/ENSG00000167863/ENSG00000169020/ENSG00000173660/ENSG00000184076/ENSG00000233954	16
C79081	1	rRNA metabolic process	GO:0016072	17/107	287/20973	9.90231934413819e-14	1.76685669440409e-11	1.62904321240409e-11	ENSG00000077348/ENSG00000105202/ENSG00000105372/ENSG00000114767/ENSG00000115268/ENSG00000131469/ENSG00000136942/ENSG00000138326/ENSG00000145912/ENSG00000147604/ENSG00000161970/ENSG00000171490/ENSG00000171858/ENSG00000182774/ENSG00000188846/ENSG00000233927/ENSG00000242372	17
C79081	1	proton motive force-driven ATP synthesis	GO:0015986	8/107	25/20973	3.53973228653614e-13	4.42112562588364e-11	4.0762811804953e-11	ENSG00000099624/ENSG00000135390/ENSG00000154723/ENSG00000159199/ENSG00000165629/ENSG00000167283/ENSG00000167863/ENSG00000169020	8
C79081	1	purine ribonucleoside triphosphate metabolic process	GO:0009205	10/107	83/20973	1.38739476232969e-11	1.15523737209985e-09	1.06512973332539e-09	ENSG00000099624/ENSG00000135390/ENSG00000154723/ENSG00000159199/ENSG00000165629/ENSG00000167283/ENSG00000167863/ENSG00000169020/ENSG00000178035/ENSG00000243678	10
C79081	1	ribosome assembly	GO:0042255	9/107	64/20973	3.62554622194723e-11	2.26415361560604e-09	2.08755135095277e-09	ENSG00000083845/ENSG00000089009/ENSG00000105372/ENSG00000108561/ENSG00000115268/ENSG00000172809/ENSG00000198242/ENSG00000233927/ENSG00000242372	9
C79081	1	ribonucleoprotein complex assembly	GO:0022618	11/107	232/20973	2.9206974631404e-08	1.25791418326288e-06	1.15979783109822e-06	ENSG00000083845/ENSG00000089009/ENSG00000105372/ENSG00000115268/ENSG00000125743/ENSG00000167088/ENSG00000172809/ENSG00000182004/ENSG00000198242/ENSG00000233927/ENSG00000242372	11
C79081	1	ribonucleoprotein complex subunit organization	GO:0071826	11/107	240/20973	4.13355074883082e-08	1.61337652665303e-06	1.48753438132267e-06	ENSG00000083845/ENSG00000089009/ENSG00000105372/ENSG00000115268/ENSG00000125743/ENSG00000167088/ENSG00000172809/ENSG00000182004/ENSG00000198242/ENSG00000233927/ENSG00000242372	11
C79081	1	ribose phosphate biosynthetic process	GO:0046390	10/107	203/20973	8.98840838957086e-08	3.20757773673543e-06	2.95738910622271e-06	ENSG00000099624/ENSG00000135390/ENSG00000154723/ENSG00000159199/ENSG00000165629/ENSG00000167283/ENSG00000167863/ENSG00000169020/ENSG00000178035/ENSG00000243678	10
C79086	1	chromosome segregation	GO:0007059	48/92	380/20973	2.20511101103456e-59	2.05295835127317e-56	1.41823455551802e-56	ENSG00000013810/ENSG00000076382/ENSG00000079616/ENSG00000080986/ENSG00000090889/ENSG00000109805/ENSG00000112029/ENSG00000112742/ENSG00000114346/ENSG00000117399/ENSG00000117650/ENSG00000117724/ENSG00000118193/ENSG00000121152/ENSG00000121621/ENSG00000123485/ENSG00000126787/ENSG00000128944/ENSG00000129810/ENSG00000131747/ENSG00000134057/ENSG00000134222/ENSG00000134690/ENSG00000135476/ENSG00000137804/ENSG00000137807/ENSG00000137812/ENSG00000138778/ENSG00000142945/ENSG00000143228/ENSG00000148773/ENSG00000149503/ENSG00000152253/ENSG00000154839/ENSG00000156970/ENSG00000161800/ENSG00000161888/ENSG00000164611/ENSG00000166451/ENSG00000166851/ENSG00000171320/ENSG00000175063/ENSG00000178999/ENSG00000184661/ENSG00000186185/ENSG00000198901/ENSG00000203760/ENSG00000237649	48
C79086	1	mitotic nuclear division	GO:0140014	43/92	325/20973	1.52217545096729e-53	7.08572672425275e-51	4.89499579232114e-51	ENSG00000011426/ENSG00000013810/ENSG00000076382/ENSG00000079616/ENSG00000080986/ENSG00000087586/ENSG00000088325/ENSG00000090889/ENSG00000109805/ENSG00000112029/ENSG00000112742/ENSG00000117399/ENSG00000117650/ENSG00000117724/ENSG00000118193/ENSG00000121152/ENSG00000121621/ENSG00000126787/ENSG00000128944/ENSG00000129810/ENSG00000134057/ENSG00000134222/ENSG00000134690/ENSG00000135476/ENSG00000137804/ENSG00000137807/ENSG00000138160/ENSG00000138778/ENSG00000142945/ENSG00000143228/ENSG00000148773/ENSG00000156970/ENSG00000158402/ENSG00000161800/ENSG00000163808/ENSG00000164611/ENSG00000166851/ENSG00000175063/ENSG00000178999/ENSG00000184661/ENSG00000186185/ENSG00000198901/ENSG00000237649	43
C79086	1	nuclear chromosome segregation	GO:0098813	42/92	317/20973	3.17060905607465e-52	9.839456770685e-50	6.7973408184618e-50	ENSG00000013810/ENSG00000076382/ENSG00000079616/ENSG00000080986/ENSG00000090889/ENSG00000109805/ENSG00000112029/ENSG00000112742/ENSG00000114346/ENSG00000117399/ENSG00000117650/ENSG00000117724/ENSG00000118193/ENSG00000121152/ENSG00000121621/ENSG00000126787/ENSG00000128944/ENSG00000129810/ENSG00000131747/ENSG00000134057/ENSG00000134222/ENSG00000134690/ENSG00000135476/ENSG00000137804/ENSG00000137807/ENSG00000137812/ENSG00000138778/ENSG00000142945/ENSG00000143228/ENSG00000149503/ENSG00000152253/ENSG00000156970/ENSG00000161800/ENSG00000161888/ENSG00000164611/ENSG00000166851/ENSG00000171320/ENSG00000175063/ENSG00000178999/ENSG00000186185/ENSG00000198901/ENSG00000237649	42
C79086	1	spindle organization	GO:0007051	30/92	221/20973	5.36502598021708e-37	8.32473197930349e-35	5.75093135774146e-35	ENSG00000013810/ENSG00000066279/ENSG00000076382/ENSG00000080986/ENSG00000087586/ENSG00000088325/ENSG00000090889/ENSG00000112029/ENSG00000112742/ENSG00000117399/ENSG00000117650/ENSG00000126787/ENSG00000128944/ENSG00000134057/ENSG00000134222/ENSG00000135476/ENSG00000137807/ENSG00000138160/ENSG00000138778/ENSG00000143228/ENSG00000149503/ENSG00000152253/ENSG00000157456/ENSG00000161800/ENSG00000163808/ENSG00000166851/ENSG00000175216/ENSG00000178999/ENSG00000198901/ENSG00000237649	30
C79086	1	mitotic cell cycle phase transition	GO:0044772	29/92	471/20973	1.26581005000768e-25	1.17846915655715e-23	8.14115726899679e-24	ENSG00000011426/ENSG00000013810/ENSG00000075218/ENSG00000080986/ENSG00000087586/ENSG00000100526/ENSG00000111206/ENSG00000112029/ENSG00000112742/ENSG00000117724/ENSG00000118193/ENSG00000122966/ENSG00000126787/ENSG00000134057/ENSG00000135476/ENSG00000138778/ENSG00000145386/ENSG00000156970/ENSG00000157456/ENSG00000158402/ENSG00000162063/ENSG00000165304/ENSG00000165891/ENSG00000166851/ENSG00000170312/ENSG00000171848/ENSG00000175063/ENSG00000178999/ENSG00000183856	29
C79086	1	non-membrane-bounded organelle assembly	GO:0140694	27/92	430/20973	4.74792451558993e-24	4.01847065819475e-22	2.77605921437842e-22	ENSG00000011426/ENSG00000066279/ENSG00000076382/ENSG00000080986/ENSG00000087586/ENSG00000088325/ENSG00000090889/ENSG00000103995/ENSG00000112029/ENSG00000115163/ENSG00000117399/ENSG00000117650/ENSG00000117724/ENSG00000126787/ENSG00000137807/ENSG00000138160/ENSG00000138778/ENSG00000149503/ENSG00000157456/ENSG00000161800/ENSG00000163808/ENSG00000166451/ENSG00000166851/ENSG00000178999/ENSG00000198901/ENSG00000203760/ENSG00000237649	27
C79086	1	regulation of chromosome segregation	GO:0051983	17/92	93/20973	2.28873570142071e-23	1.77567744835223e-21	1.22668202944566e-21	ENSG00000013810/ENSG00000080986/ENSG00000112029/ENSG00000112742/ENSG00000117724/ENSG00000126787/ENSG00000134057/ENSG00000135476/ENSG00000138778/ENSG00000142945/ENSG00000148773/ENSG00000156970/ENSG00000164611/ENSG00000166851/ENSG00000175063/ENSG00000178999/ENSG00000184661	17
C79086	1	cytokinesis	GO:0000910	20/92	181/20973	8.76667691661571e-23	5.82984014954945e-21	4.02739819252045e-21	ENSG00000011426/ENSG00000087586/ENSG00000090889/ENSG00000112984/ENSG00000114346/ENSG00000115163/ENSG00000118193/ENSG00000122966/ENSG00000129173/ENSG00000135476/ENSG00000136108/ENSG00000137804/ENSG00000137807/ENSG00000138180/ENSG00000149503/ENSG00000161800/ENSG00000165891/ENSG00000166851/ENSG00000178999/ENSG00000198901	20
C79086	1	establishment of chromosome localization	GO:0051303	16/92	90/20973	7.88878812123962e-22	4.89630782724939e-20	3.38249090672099e-20	ENSG00000076382/ENSG00000079616/ENSG00000080986/ENSG00000117724/ENSG00000118193/ENSG00000121621/ENSG00000126787/ENSG00000134057/ENSG00000134222/ENSG00000134690/ENSG00000138778/ENSG00000142945/ENSG00000143228/ENSG00000149503/ENSG00000178999/ENSG00000237649	16
C79086	1	chromosome localization	GO:0050000	16/92	92/20973	1.15076762226314e-21	6.69602910204366e-20	4.62578300791303e-20	ENSG00000076382/ENSG00000079616/ENSG00000080986/ENSG00000117724/ENSG00000118193/ENSG00000121621/ENSG00000126787/ENSG00000134057/ENSG00000134222/ENSG00000134690/ENSG00000138778/ENSG00000142945/ENSG00000143228/ENSG00000149503/ENSG00000178999/ENSG00000237649	16
C79086	1	regulation of mitotic nuclear division	GO:0007088	16/92	119/20973	8.95136291136306e-20	3.78805403203591e-18	2.61688169322624e-18	ENSG00000080986/ENSG00000087586/ENSG00000112029/ENSG00000112742/ENSG00000117650/ENSG00000117724/ENSG00000126787/ENSG00000134057/ENSG00000135476/ENSG00000137804/ENSG00000148773/ENSG00000156970/ENSG00000158402/ENSG00000166851/ENSG00000178999/ENSG00000184661	16
C79086	1	regulation of chromosome separation	GO:1905818	14/92	73/20973	1.04242903996198e-19	3.91206664280459e-18	2.70255268104879e-18	ENSG00000013810/ENSG00000080986/ENSG00000112029/ENSG00000112742/ENSG00000117724/ENSG00000126787/ENSG00000134057/ENSG00000135476/ENSG00000138778/ENSG00000156970/ENSG00000164611/ENSG00000166851/ENSG00000175063/ENSG00000178999	14
C79086	1	regulation of nuclear division	GO:0051783	17/92	149/20973	1.05050124672519e-19	3.91206664280459e-18	2.70255268104879e-18	ENSG00000080986/ENSG00000087586/ENSG00000112029/ENSG00000112742/ENSG00000117399/ENSG00000117650/ENSG00000117724/ENSG00000126787/ENSG00000134057/ENSG00000135476/ENSG00000137804/ENSG00000148773/ENSG00000156970/ENSG00000158402/ENSG00000166851/ENSG00000178999/ENSG00000184661	17
C79086	1	positive regulation of cell cycle process	GO:0090068	20/92	278/20973	5.01368483987904e-19	1.72879280960273e-17	1.19429295795949e-17	ENSG00000076382/ENSG00000080986/ENSG00000087586/ENSG00000112029/ENSG00000114346/ENSG00000118193/ENSG00000122966/ENSG00000126787/ENSG00000129173/ENSG00000134057/ENSG00000135476/ENSG00000137804/ENSG00000137807/ENSG00000158402/ENSG00000161800/ENSG00000165891/ENSG00000170312/ENSG00000171848/ENSG00000175063/ENSG00000178999	20
C79086	1	regulation of chromosome organization	GO:0033044	19/92	243/20973	8.71657207300716e-19	2.79832020688609e-17	1.9331490151025e-17	ENSG00000013810/ENSG00000080986/ENSG00000109805/ENSG00000112029/ENSG00000112742/ENSG00000117650/ENSG00000117724/ENSG00000121152/ENSG00000126787/ENSG00000131747/ENSG00000134057/ENSG00000135476/ENSG00000138778/ENSG00000140451/ENSG00000156970/ENSG00000164611/ENSG00000166851/ENSG00000175063/ENSG00000178999	19
C79086	1	regulation of mitotic cell cycle phase transition	GO:1901990	20/92	350/20973	4.5785025864583e-17	1.18405164110908e-15	8.17972245709363e-16	ENSG00000011426/ENSG00000075218/ENSG00000080986/ENSG00000087586/ENSG00000112029/ENSG00000112742/ENSG00000117724/ENSG00000118193/ENSG00000126787/ENSG00000134057/ENSG00000135476/ENSG00000138778/ENSG00000156970/ENSG00000158402/ENSG00000165891/ENSG00000166851/ENSG00000170312/ENSG00000171848/ENSG00000175063/ENSG00000178999	20
C79086	1	cell cycle G2/M phase transition	GO:0044839	15/92	168/20973	7.30884937260409e-16	1.74475352971652e-14	1.20531901934173e-14	ENSG00000080986/ENSG00000087586/ENSG00000111206/ENSG00000112029/ENSG00000117724/ENSG00000118193/ENSG00000122966/ENSG00000134057/ENSG00000145386/ENSG00000157456/ENSG00000158402/ENSG00000165304/ENSG00000166851/ENSG00000170312/ENSG00000178999	15
C79086	1	kinetochore organization	GO:0051383	8/92	24/20973	6.97349373918012e-14	1.4427383713726e-12	9.96679456055919e-13	ENSG00000080986/ENSG00000115163/ENSG00000117724/ENSG00000126787/ENSG00000138778/ENSG00000143228/ENSG00000166451/ENSG00000203760	8
C79086	1	regulation of cell division	GO:0051302	14/92	201/20973	2.28671985890599e-13	4.17438468361074e-12	2.88376849079785e-12	ENSG00000066279/ENSG00000087586/ENSG00000112984/ENSG00000114346/ENSG00000118193/ENSG00000122966/ENSG00000129173/ENSG00000137807/ENSG00000161800/ENSG00000165891/ENSG00000166851/ENSG00000178999/ENSG00000186185/ENSG00000198901	14
C79086	1	centromere complex assembly	GO:0034508	7/92	32/20973	7.62590450188719e-11	1.12693922083444e-09	7.78517569031424e-10	ENSG00000115163/ENSG00000117724/ENSG00000123485/ENSG00000126787/ENSG00000138778/ENSG00000166451/ENSG00000203760	7
C79086	1	protein localization to chromosome, centromeric region	GO:0071459	6/92	27/20973	1.65961405088632e-09	2.03302721233574e-08	1.4044656303207e-08	ENSG00000080986/ENSG00000112742/ENSG00000115163/ENSG00000137812/ENSG00000170312/ENSG00000178999	6
C79086	1	regulation of microtubule-based process	GO:0032886	12/92	281/20973	3.70385221983674e-09	4.31035802083501e-08	2.97770224515822e-08	ENSG00000013810/ENSG00000076382/ENSG00000087586/ENSG00000088325/ENSG00000121621/ENSG00000134222/ENSG00000136108/ENSG00000154839/ENSG00000162063/ENSG00000163808/ENSG00000166851/ENSG00000175216	12
C79086	1	regulation of microtubule cytoskeleton organization	GO:0070507	10/92	176/20973	5.33625027041747e-09	6.05859634360813e-08	4.18542864598854e-08	ENSG00000013810/ENSG00000076382/ENSG00000088325/ENSG00000121621/ENSG00000134222/ENSG00000136108/ENSG00000154839/ENSG00000163808/ENSG00000166851/ENSG00000175216	10
C79086	1	regulation of cyclin-dependent protein serine/threonine kinase activity	GO:0000079	8/92	102/20973	1.57424173559976e-08	1.70420820446904e-07	1.17730930287815e-07	ENSG00000100526/ENSG00000134057/ENSG00000134222/ENSG00000145386/ENSG00000157456/ENSG00000158402/ENSG00000162063/ENSG00000166851	8
C79086	1	microtubule-based movement	GO:0007018	13/92	416/20973	3.29666830609061e-08	3.2307349399688e-07	2.23187183935885e-07	ENSG00000079616/ENSG00000090889/ENSG00000112984/ENSG00000118193/ENSG00000121621/ENSG00000126787/ENSG00000137807/ENSG00000138160/ENSG00000138778/ENSG00000142945/ENSG00000163808/ENSG00000186185/ENSG00000237649	13
C79086	1	microtubule depolymerization	GO:0007019	6/92	47/20973	5.61107927260485e-08	5.33052530897461e-07	3.68245911445925e-07	ENSG00000088325/ENSG00000121621/ENSG00000136108/ENSG00000142945/ENSG00000175216/ENSG00000186185	6
C79086	1	female gamete generation	GO:0007292	9/92	170/20973	5.96330447411208e-08	5.60791562161449e-07	3.87408722347951e-07	ENSG00000066279/ENSG00000080986/ENSG00000087586/ENSG00000112029/ENSG00000112742/ENSG00000121152/ENSG00000131747/ENSG00000157456/ENSG00000166851	9
C79086	1	chromosome condensation	GO:0030261	6/92	49/20973	7.25623056378235e-08	6.75555065488137e-07	4.66690197312739e-07	ENSG00000109805/ENSG00000121152/ENSG00000131747/ENSG00000137804/ENSG00000166851/ENSG00000170312	6
C79086	1	spindle localization	GO:0051653	6/92	58/20973	2.0348464012125e-07	1.83926407721246e-06	1.27060925001618e-06	ENSG00000066279/ENSG00000080986/ENSG00000115163/ENSG00000135476/ENSG00000137804/ENSG00000166851	6
C79086	1	establishment of mitotic spindle localization	GO:0040001	5/92	37/20973	5.67729044276466e-07	4.89403463167953e-06	3.38092052683159e-06	ENSG00000080986/ENSG00000115163/ENSG00000135476/ENSG00000137804/ENSG00000166851	5
C79086	1	protein depolymerization	GO:0051261	7/92	122/20973	1.10259453507118e-06	9.33195920137519e-06	6.44674890840663e-06	ENSG00000088325/ENSG00000121621/ENSG00000136108/ENSG00000142945/ENSG00000163072/ENSG00000175216/ENSG00000186185	7
C79087	1	formation of quadruple SL/U4/U5/U6 snRNP	GO:0000353	6/63	10/20973	1.19676059249949e-13	5.46520670574768e-12	5.12297516789256e-12	ENSG00000199347/ENSG00000199377/ENSG00000199568/ENSG00000200156/ENSG00000200169/ENSG00000200795	6
C79087	1	mRNA trans splicing, via spliceosome	GO:0000365	6/63	10/20973	1.19676059249949e-13	5.46520670574768e-12	5.12297516789256e-12	ENSG00000199347/ENSG00000199377/ENSG00000199568/ENSG00000200156/ENSG00000200169/ENSG00000200795	6
C79087	1	mRNA trans splicing, SL addition	GO:0045291	6/63	10/20973	1.19676059249949e-13	5.46520670574768e-12	5.12297516789256e-12	ENSG00000199347/ENSG00000199377/ENSG00000199568/ENSG00000200156/ENSG00000200169/ENSG00000200795	6
C79087	1	ribonucleoprotein complex assembly	GO:0022618	13/63	232/20973	1.70166072703803e-13	5.82818799010524e-12	5.46322654470103e-12	ENSG00000199347/ENSG00000199377/ENSG00000199568/ENSG00000200156/ENSG00000200169/ENSG00000200795/ENSG00000201183/ENSG00000201558/ENSG00000206585/ENSG00000221676/ENSG00000264229/ENSG00000274978/ENSG00000277610	13
C79087	1	ribonucleoprotein complex subunit organization	GO:0071826	13/63	240/20973	2.62760663308305e-13	6.80645958354431e-12	6.38023871834349e-12	ENSG00000199347/ENSG00000199377/ENSG00000199568/ENSG00000200156/ENSG00000200169/ENSG00000200795/ENSG00000201183/ENSG00000201558/ENSG00000206585/ENSG00000221676/ENSG00000264229/ENSG00000274978/ENSG00000277610	13
C79088	1	cytoplasmic translation	GO:0002181	33/82	165/20973	8.04306073644432e-49	8.58998886652253e-46	7.56894347198023e-46	ENSG00000063177/ENSG00000071082/ENSG00000083845/ENSG00000105372/ENSG00000105640/ENSG00000108107/ENSG00000109475/ENSG00000115268/ENSG00000116251/ENSG00000122026/ENSG00000124614/ENSG00000130255/ENSG00000131469/ENSG00000134419/ENSG00000136942/ENSG00000138326/ENSG00000143947/ENSG00000144713/ENSG00000145592/ENSG00000156482/ENSG00000161970/ENSG00000165525/ENSG00000167526/ENSG00000171858/ENSG00000172809/ENSG00000182774/ENSG00000188846/ENSG00000198242/ENSG00000198918/ENSG00000221983/ENSG00000233927/ENSG00000241343/ENSG00000265681	33
C79088	1	ribosome biogenesis	GO:0042254	19/82	331/20973	2.78526002172204e-17	1.48732885159957e-14	1.31053813653658e-14	ENSG00000077348/ENSG00000083845/ENSG00000105202/ENSG00000105372/ENSG00000108561/ENSG00000114767/ENSG00000115268/ENSG00000131469/ENSG00000136942/ENSG00000138326/ENSG00000145912/ENSG00000161970/ENSG00000171490/ENSG00000171858/ENSG00000172809/ENSG00000182774/ENSG00000188846/ENSG00000198242/ENSG00000233927	19
C79088	1	rRNA processing	GO:0006364	15/82	246/20973	3.53577124638111e-14	1.25873456371167e-11	1.10911561202271e-11	ENSG00000077348/ENSG00000105202/ENSG00000105372/ENSG00000114767/ENSG00000115268/ENSG00000131469/ENSG00000136942/ENSG00000138326/ENSG00000145912/ENSG00000161970/ENSG00000171490/ENSG00000171858/ENSG00000182774/ENSG00000188846/ENSG00000233927	15
C79088	1	rRNA metabolic process	GO:0016072	15/82	287/20973	3.35961209683086e-13	8.9701642985384e-11	7.90392951201787e-11	ENSG00000077348/ENSG00000105202/ENSG00000105372/ENSG00000114767/ENSG00000115268/ENSG00000131469/ENSG00000136942/ENSG00000138326/ENSG00000145912/ENSG00000161970/ENSG00000171490/ENSG00000171858/ENSG00000182774/ENSG00000188846/ENSG00000233927	15
C79088	1	purine ribonucleoside triphosphate biosynthetic process	GO:0009206	8/82	69/20973	2.65336102637528e-10	4.55628553060845e-08	4.01470457753199e-08	ENSG00000099624/ENSG00000135390/ENSG00000159199/ENSG00000165629/ENSG00000167283/ENSG00000167863/ENSG00000178035/ENSG00000243678	8
C79088	1	purine nucleoside triphosphate biosynthetic process	GO:0009145	8/82	70/20973	2.98632946762726e-10	4.55628553060845e-08	4.01470457753199e-08	ENSG00000099624/ENSG00000135390/ENSG00000159199/ENSG00000165629/ENSG00000167283/ENSG00000167863/ENSG00000178035/ENSG00000243678	8
C79088	1	purine ribonucleoside triphosphate metabolic process	GO:0009205	8/82	83/20973	1.19778008909214e-09	1.2792291351504e-07	1.12717410489302e-07	ENSG00000099624/ENSG00000135390/ENSG00000159199/ENSG00000165629/ENSG00000167283/ENSG00000167863/ENSG00000178035/ENSG00000243678	8
C79088	1	ribosome assembly	GO:0042255	7/82	64/20973	5.5831667017083e-09	3.97521469161631e-07	3.50270247812437e-07	ENSG00000083845/ENSG00000105372/ENSG00000108561/ENSG00000115268/ENSG00000172809/ENSG00000198242/ENSG00000233927	7
C79088	1	ribosomal small subunit assembly	GO:0000028	5/82	19/20973	8.99270945733959e-09	6.00263356277418e-07	5.28913306240894e-07	ENSG00000083845/ENSG00000105372/ENSG00000115268/ENSG00000172809/ENSG00000233927	5
C79092	1	peptidyl-lysine modification	GO:0018205	14/55	434/20973	4.30946872425974e-12	3.9173070703521e-09	3.17993429021692e-09	ENSG00000005339/ENSG00000080603/ENSG00000099381/ENSG00000100393/ENSG00000118058/ENSG00000139718/ENSG00000141867/ENSG00000160741/ENSG00000167548/ENSG00000168137/ENSG00000172534/ENSG00000183495/ENSG00000204463/ENSG00000272333	14
C79092	1	histone methylation	GO:0016571	9/55	178/20973	8.4780262876241e-10	3.85326294772515e-07	3.12794548822342e-07	ENSG00000005339/ENSG00000099381/ENSG00000118058/ENSG00000139718/ENSG00000141867/ENSG00000167548/ENSG00000168137/ENSG00000172534/ENSG00000272333	9
C79092	1	methylation	GO:0032259	10/55	408/20973	9.31789768086705e-08	4.98233470112244e-06	4.04448685714415e-06	ENSG00000005339/ENSG00000076108/ENSG00000099381/ENSG00000118058/ENSG00000139718/ENSG00000141867/ENSG00000167548/ENSG00000168137/ENSG00000172534/ENSG00000272333	10
C79093	1	immune response-regulating cell surface receptor signaling pathway	GO:0002768	22/58	456/20973	4.35378116248462e-22	6.14753900142829e-19	4.17962991598524e-19	ENSG00000011600/ENSG00000012124/ENSG00000081189/ENSG00000085265/ENSG00000101017/ENSG00000101336/ENSG00000104972/ENSG00000105369/ENSG00000131042/ENSG00000153064/ENSG00000156738/ENSG00000158869/ENSG00000160856/ENSG00000177455/ENSG00000179344/ENSG00000186818/ENSG00000196126/ENSG00000211898/ENSG00000211899/ENSG00000223865/ENSG00000235568/ENSG00000239998	22
C79093	1	positive regulation of lymphocyte activation	GO:0051251	19/58	496/20973	3.63735238628698e-17	1.02718831388744e-14	6.983716581671e-15	ENSG00000011600/ENSG00000019582/ENSG00000081189/ENSG00000101017/ENSG00000104972/ENSG00000131042/ENSG00000160856/ENSG00000179344/ENSG00000186818/ENSG00000196126/ENSG00000196735/ENSG00000204252/ENSG00000204257/ENSG00000204287/ENSG00000211898/ENSG00000211899/ENSG00000223865/ENSG00000231389/ENSG00000242574	19
C79093	1	lymphocyte proliferation	GO:0046651	17/58	389/20973	2.53731879568625e-16	5.7113074460994e-14	3.88304188969931e-14	ENSG00000011600/ENSG00000012124/ENSG00000019582/ENSG00000081189/ENSG00000101017/ENSG00000104972/ENSG00000105369/ENSG00000131042/ENSG00000156738/ENSG00000160856/ENSG00000177455/ENSG00000186818/ENSG00000196126/ENSG00000223865/ENSG00000231389/ENSG00000240505/ENSG00000242574	17
C79093	1	mononuclear cell proliferation	GO:0032943	17/58	393/20973	3.00770202446868e-16	5.7113074460994e-14	3.88304188969931e-14	ENSG00000011600/ENSG00000012124/ENSG00000019582/ENSG00000081189/ENSG00000101017/ENSG00000104972/ENSG00000105369/ENSG00000131042/ENSG00000156738/ENSG00000160856/ENSG00000177455/ENSG00000186818/ENSG00000196126/ENSG00000223865/ENSG00000231389/ENSG00000240505/ENSG00000242574	17
C79093	1	immunoglobulin mediated immune response	GO:0016064	16/58	324/20973	3.23586824141609e-16	5.7113074460994e-14	3.88304188969931e-14	ENSG00000019582/ENSG00000101017/ENSG00000104921/ENSG00000158869/ENSG00000177455/ENSG00000179344/ENSG00000196126/ENSG00000196735/ENSG00000204252/ENSG00000204257/ENSG00000204287/ENSG00000211898/ENSG00000211899/ENSG00000223865/ENSG00000231389/ENSG00000242574	16
C79093	1	B cell activation	GO:0042113	16/58	333/20973	4.98194421627406e-16	7.37433556828648e-14	5.01371256767353e-14	ENSG00000011600/ENSG00000012124/ENSG00000019582/ENSG00000066336/ENSG00000081189/ENSG00000101017/ENSG00000105369/ENSG00000153064/ENSG00000156738/ENSG00000160856/ENSG00000163534/ENSG00000177455/ENSG00000211898/ENSG00000211899/ENSG00000235568/ENSG00000240505	16
C79093	1	antigen processing and presentation of exogenous peptide antigen via MHC class II	GO:0019886	11/58	111/20973	1.01619000079832e-14	1.19571690093935e-12	8.12952000638653e-13	ENSG00000019582/ENSG00000158869/ENSG00000179344/ENSG00000196126/ENSG00000196735/ENSG00000204252/ENSG00000204257/ENSG00000204287/ENSG00000223865/ENSG00000231389/ENSG00000242574	11
C79093	1	regulation of lymphocyte proliferation	GO:0050670	14/58	322/20973	1.68460294983272e-13	1.42300713011991e-11	9.67483601214668e-12	ENSG00000011600/ENSG00000012124/ENSG00000019582/ENSG00000081189/ENSG00000101017/ENSG00000104972/ENSG00000131042/ENSG00000160856/ENSG00000186818/ENSG00000196126/ENSG00000223865/ENSG00000231389/ENSG00000240505/ENSG00000242574	14
C79093	1	regulation of B cell activation	GO:0050864	12/58	194/20973	1.71325221048431e-13	1.42300713011991e-11	9.67483601214668e-12	ENSG00000011600/ENSG00000012124/ENSG00000019582/ENSG00000081189/ENSG00000101017/ENSG00000153064/ENSG00000160856/ENSG00000177455/ENSG00000211898/ENSG00000211899/ENSG00000235568/ENSG00000240505	12
C79093	1	regulation of mononuclear cell proliferation	GO:0032944	14/58	325/20973	1.91189546774909e-13	1.49977577803429e-11	1.01967758279951e-11	ENSG00000011600/ENSG00000012124/ENSG00000019582/ENSG00000081189/ENSG00000101017/ENSG00000104972/ENSG00000131042/ENSG00000160856/ENSG00000186818/ENSG00000196126/ENSG00000223865/ENSG00000231389/ENSG00000240505/ENSG00000242574	14
C79093	1	production of molecular mediator of immune response	GO:0002440	15/58	477/20973	2.19958424529241e-12	1.29408873098037e-10	8.79833698116965e-11	ENSG00000012124/ENSG00000019582/ENSG00000101017/ENSG00000104972/ENSG00000160856/ENSG00000179344/ENSG00000186818/ENSG00000196126/ENSG00000196735/ENSG00000204252/ENSG00000204257/ENSG00000204287/ENSG00000223865/ENSG00000231389/ENSG00000242574	15
C79093	1	MHC class II protein complex assembly	GO:0002399	9/58	97/20973	5.85311044374292e-12	3.06095998020926e-10	2.08110593555304e-10	ENSG00000179344/ENSG00000196126/ENSG00000196735/ENSG00000204252/ENSG00000204257/ENSG00000204287/ENSG00000223865/ENSG00000231389/ENSG00000242574	9
C79093	1	peptide antigen assembly with MHC class II protein complex	GO:0002503	9/58	97/20973	5.85311044374292e-12	3.06095998020926e-10	2.08110593555304e-10	ENSG00000179344/ENSG00000196126/ENSG00000196735/ENSG00000204252/ENSG00000204257/ENSG00000204287/ENSG00000223865/ENSG00000231389/ENSG00000242574	9
C79093	1	positive regulation of T cell activation	GO:0050870	13/58	351/20973	1.03705435413655e-11	5.04938188979587e-10	3.43300751714167e-10	ENSG00000019582/ENSG00000104972/ENSG00000131042/ENSG00000179344/ENSG00000186818/ENSG00000196126/ENSG00000196735/ENSG00000204252/ENSG00000204257/ENSG00000204287/ENSG00000223865/ENSG00000231389/ENSG00000242574	13
C79093	1	positive regulation of leukocyte cell-cell adhesion	GO:1903039	13/58	382/20973	2.98165586204901e-11	1.27578729612521e-09	8.67390796232438e-10	ENSG00000019582/ENSG00000104972/ENSG00000131042/ENSG00000179344/ENSG00000186818/ENSG00000196126/ENSG00000196735/ENSG00000204252/ENSG00000204257/ENSG00000204287/ENSG00000223865/ENSG00000231389/ENSG00000242574	13
C79093	1	mononuclear cell differentiation	GO:1903131	14/58	500/20973	6.20929430783844e-11	2.50500673219082e-09	1.70312072443569e-09	ENSG00000019582/ENSG00000066336/ENSG00000104972/ENSG00000105369/ENSG00000131042/ENSG00000156738/ENSG00000158869/ENSG00000160856/ENSG00000177455/ENSG00000186818/ENSG00000196126/ENSG00000204252/ENSG00000204287/ENSG00000235568	14
C79093	1	cell activation involved in immune response	GO:0002263	12/58	330/20973	8.80067701495726e-11	3.45182109586657e-09	2.3468472039886e-09	ENSG00000011600/ENSG00000019582/ENSG00000066336/ENSG00000101017/ENSG00000104972/ENSG00000123384/ENSG00000158869/ENSG00000177455/ENSG00000196126/ENSG00000204287/ENSG00000239998/ENSG00000242574	12
C79093	1	regulation of hemopoiesis	GO:1903706	12/58	448/20973	2.85675891971608e-09	9.38079905730025e-08	6.37788037890102e-08	ENSG00000011600/ENSG00000019582/ENSG00000066336/ENSG00000081189/ENSG00000104972/ENSG00000131042/ENSG00000160856/ENSG00000186818/ENSG00000196126/ENSG00000204252/ENSG00000204287/ENSG00000235568	12
C79093	1	negative regulation of leukocyte activation	GO:0002695	9/58	255/20973	3.19442261381076e-08	1.00233882904462e-06	6.8147682427963e-07	ENSG00000011600/ENSG00000019582/ENSG00000066336/ENSG00000104972/ENSG00000131042/ENSG00000153064/ENSG00000186818/ENSG00000196126/ENSG00000240505	9
C79093	1	positive regulation of immune effector process	GO:0002699	10/58	373/20973	6.85552569802156e-08	1.93600045712129e-06	1.31626093402014e-06	ENSG00000011600/ENSG00000019582/ENSG00000066336/ENSG00000085265/ENSG00000101017/ENSG00000104921/ENSG00000104972/ENSG00000196126/ENSG00000204287/ENSG00000242574	10
C79093	1	humoral immune response	GO:0006959	10/58	386/20973	9.43508623326928e-08	2.61222387477965e-06	1.77601623214481e-06	ENSG00000081189/ENSG00000085265/ENSG00000090382/ENSG00000104921/ENSG00000156738/ENSG00000179344/ENSG00000196092/ENSG00000196126/ENSG00000211898/ENSG00000211899	10
C79095	1	DNA-templated DNA replication	GO:0006261	28/55	162/20973	2.00216984736942e-45	8.48788747606389e-43	5.23587852230313e-43	ENSG00000014138/ENSG00000049541/ENSG00000062822/ENSG00000065328/ENSG00000073111/ENSG00000076003/ENSG00000085840/ENSG00000091651/ENSG00000093009/ENSG00000094804/ENSG00000100297/ENSG00000100479/ENSG00000104738/ENSG00000105486/ENSG00000111602/ENSG00000112118/ENSG00000123374/ENSG00000127586/ENSG00000131153/ENSG00000136982/ENSG00000138346/ENSG00000160949/ENSG00000160957/ENSG00000164306/ENSG00000166508/ENSG00000167513/ENSG00000168496/ENSG00000198056	28
C79095	1	DNA replication	GO:0006260	32/55	302/20973	3.04225357565014e-45	8.48788747606389e-43	5.23587852230313e-43	ENSG00000014138/ENSG00000049541/ENSG00000062822/ENSG00000065328/ENSG00000073111/ENSG00000076003/ENSG00000085840/ENSG00000091651/ENSG00000093009/ENSG00000094804/ENSG00000100297/ENSG00000100479/ENSG00000104738/ENSG00000105486/ENSG00000111602/ENSG00000112118/ENSG00000123374/ENSG00000127586/ENSG00000131153/ENSG00000136982/ENSG00000138346/ENSG00000143476/ENSG00000159259/ENSG00000160949/ENSG00000160957/ENSG00000164306/ENSG00000166508/ENSG00000166803/ENSG00000167513/ENSG00000167670/ENSG00000168496/ENSG00000198056	32
C79095	1	DNA duplex unwinding	GO:0032508	13/55	93/20973	1.3349781016548e-19	1.86229445180844e-17	1.14878378747663e-17	ENSG00000049541/ENSG00000073111/ENSG00000076003/ENSG00000093009/ENSG00000100297/ENSG00000104738/ENSG00000112118/ENSG00000127586/ENSG00000131153/ENSG00000136982/ENSG00000138346/ENSG00000160957/ENSG00000166508	13
C79095	1	double-strand break repair via break-induced replication	GO:0000727	8/55	12/20973	6.448348319631e-19	5.99696393725683e-17	3.6993156149462e-17	ENSG00000073111/ENSG00000076003/ENSG00000093009/ENSG00000100297/ENSG00000104738/ENSG00000112118/ENSG00000131153/ENSG00000166508	8
C79095	1	DNA replication checkpoint signaling	GO:0000076	7/55	18/20973	1.78549079549721e-14	6.64202575924961e-13	4.09723150966728e-13	ENSG00000085840/ENSG00000092853/ENSG00000093009/ENSG00000094804/ENSG00000111602/ENSG00000138346/ENSG00000167513	7
C79095	1	regulation of DNA-templated DNA replication	GO:0090329	7/55	53/20973	8.06190413908552e-11	2.0447920498226e-09	1.26136012128276e-09	ENSG00000049541/ENSG00000111602/ENSG00000123374/ENSG00000127586/ENSG00000131153/ENSG00000136982/ENSG00000167513	7
C79095	1	regulation of DNA-directed DNA polymerase activity	GO:1900262	4/55	13/20973	2.97311981859253e-08	5.35161567346656e-07	3.30122302437948e-07	ENSG00000049541/ENSG00000127586/ENSG00000131153/ENSG00000136982	4
C79095	1	positive regulation of DNA-directed DNA polymerase activity	GO:1900264	4/55	13/20973	2.97311981859253e-08	5.35161567346656e-07	3.30122302437948e-07	ENSG00000049541/ENSG00000127586/ENSG00000131153/ENSG00000136982	4
C79095	1	positive regulation of DNA metabolic process	GO:0051054	9/55	287/20973	5.44063768087358e-08	8.92904654684546e-07	5.50801399890297e-07	ENSG00000049541/ENSG00000111602/ENSG00000123374/ENSG00000127337/ENSG00000127586/ENSG00000131153/ENSG00000136982/ENSG00000138346/ENSG00000167513	9
C79095	1	centrosome cycle	GO:0007098	7/55	141/20973	8.28349130305936e-08	1.32062518488775e-06	8.14647114616665e-07	ENSG00000092036/ENSG00000101639/ENSG00000123374/ENSG00000166803/ENSG00000168061/ENSG00000196584/ENSG00000249115	7
C79095	1	mitotic cell cycle phase transition	GO:0044772	10/55	471/20973	3.51055955197108e-07	4.77778592682893e-06	2.94724768548021e-06	ENSG00000080839/ENSG00000085840/ENSG00000092853/ENSG00000094804/ENSG00000101412/ENSG00000122952/ENSG00000123374/ENSG00000143476/ENSG00000164045/ENSG00000167513	10
C79096	1	gas transport	GO:0015669	8/53	21/20973	1.89743741822237e-16	1.81774504665703e-13	1.43406322766701e-13	ENSG00000104267/ENSG00000112077/ENSG00000188536/ENSG00000206172/ENSG00000206177/ENSG00000223609/ENSG00000240583/ENSG00000244734	8
C79096	1	erythrocyte development	GO:0048821	8/53	38/20973	4.41426955085364e-14	2.11443511485889e-11	1.66812923026995e-11	ENSG00000004939/ENSG00000102145/ENSG00000112077/ENSG00000124098/ENSG00000158578/ENSG00000158856/ENSG00000162722/ENSG00000166947	8
C79096	1	erythrocyte homeostasis	GO:0034101	11/53	165/20973	2.92486935778127e-13	7.00506211188615e-11	5.52646368128146e-11	ENSG00000004939/ENSG00000102145/ENSG00000105610/ENSG00000112077/ENSG00000124098/ENSG00000158578/ENSG00000158856/ENSG00000162722/ENSG00000166947/ENSG00000169877/ENSG00000204613	11
C79096	1	hydrogen peroxide catabolic process	GO:0042744	5/53	31/20973	1.37272559277045e-08	1.46119013097121e-06	1.15276839252536e-06	ENSG00000188536/ENSG00000206172/ENSG00000206177/ENSG00000223609/ENSG00000244734	5
C79096	1	actin filament capping	GO:0051693	5/53	43/20973	7.600816867554e-08	6.61962050828794e-06	5.22237943627155e-06	ENSG00000070182/ENSG00000075340/ENSG00000136842/ENSG00000158856/ENSG00000163554	5
C79100	1	nuclear chromosome segregation	GO:0098813	26/49	317/20973	6.99557162307508e-35	4.13135477793327e-32	2.33546371462115e-32	ENSG00000013810/ENSG00000076382/ENSG00000079616/ENSG00000080986/ENSG00000090889/ENSG00000109805/ENSG00000112029/ENSG00000114346/ENSG00000117399/ENSG00000117650/ENSG00000117724/ENSG00000118193/ENSG00000121621/ENSG00000126787/ENSG00000128944/ENSG00000129810/ENSG00000131747/ENSG00000134057/ENSG00000134222/ENSG00000134690/ENSG00000137804/ENSG00000137807/ENSG00000137812/ENSG00000138778/ENSG00000149503/ENSG00000166851	26
C79100	1	chromosome segregation	GO:0007059	27/49	380/20973	1.27510949936212e-34	4.13135477793327e-32	2.33546371462115e-32	ENSG00000013810/ENSG00000076382/ENSG00000079616/ENSG00000080986/ENSG00000090889/ENSG00000109805/ENSG00000112029/ENSG00000114346/ENSG00000117399/ENSG00000117650/ENSG00000117724/ENSG00000118193/ENSG00000121621/ENSG00000123485/ENSG00000126787/ENSG00000128944/ENSG00000129810/ENSG00000131747/ENSG00000134057/ENSG00000134222/ENSG00000134690/ENSG00000137804/ENSG00000137807/ENSG00000137812/ENSG00000138778/ENSG00000149503/ENSG00000166851	27
C79100	1	sister chromatid segregation	GO:0000819	23/49	210/20973	1.39335771944802e-33	3.00965267400773e-31	1.70136311006285e-31	ENSG00000013810/ENSG00000076382/ENSG00000079616/ENSG00000080986/ENSG00000090889/ENSG00000109805/ENSG00000112029/ENSG00000117399/ENSG00000117650/ENSG00000117724/ENSG00000118193/ENSG00000121621/ENSG00000126787/ENSG00000128944/ENSG00000129810/ENSG00000131747/ENSG00000134057/ENSG00000134222/ENSG00000134690/ENSG00000137804/ENSG00000137807/ENSG00000138778/ENSG00000166851	23
C79100	1	spindle organization	GO:0007051	19/49	221/20973	1.7581622680439e-25	1.89881524948741e-23	1.07340433206891e-23	ENSG00000013810/ENSG00000066279/ENSG00000076382/ENSG00000080986/ENSG00000087586/ENSG00000088325/ENSG00000090889/ENSG00000112029/ENSG00000117399/ENSG00000117650/ENSG00000126787/ENSG00000128944/ENSG00000134057/ENSG00000134222/ENSG00000137807/ENSG00000138778/ENSG00000149503/ENSG00000166851/ENSG00000175216	19
C79100	1	establishment of chromosome localization	GO:0051303	12/49	90/20973	1.47598506405494e-18	1.06270924611956e-16	6.00751815545169e-17	ENSG00000076382/ENSG00000079616/ENSG00000080986/ENSG00000117724/ENSG00000118193/ENSG00000121621/ENSG00000126787/ENSG00000134057/ENSG00000134222/ENSG00000134690/ENSG00000138778/ENSG00000149503	12
C79100	1	non-membrane-bounded organelle assembly	GO:0140694	18/49	430/20973	1.85645033640054e-18	1.14803768871911e-16	6.48988167112168e-17	ENSG00000011426/ENSG00000066279/ENSG00000076382/ENSG00000080986/ENSG00000087586/ENSG00000088325/ENSG00000090889/ENSG00000103995/ENSG00000112029/ENSG00000115163/ENSG00000117399/ENSG00000117650/ENSG00000117724/ENSG00000126787/ENSG00000137807/ENSG00000138778/ENSG00000149503/ENSG00000166851	18
C79100	1	chromosome localization	GO:0050000	12/49	92/20973	1.94882940986269e-18	1.14803768871911e-16	6.48988167112168e-17	ENSG00000076382/ENSG00000079616/ENSG00000080986/ENSG00000117724/ENSG00000118193/ENSG00000121621/ENSG00000126787/ENSG00000134057/ENSG00000134222/ENSG00000134690/ENSG00000138778/ENSG00000149503	12
C79100	1	mitotic cytokinesis	GO:0000281	11/49	72/20973	9.21914693244498e-18	4.97833934352029e-16	2.81426590569373e-16	ENSG00000011426/ENSG00000090889/ENSG00000112984/ENSG00000114346/ENSG00000115163/ENSG00000122966/ENSG00000136108/ENSG00000137804/ENSG00000137807/ENSG00000149503/ENSG00000166851	11
C79100	1	mitotic cell cycle phase transition	GO:0044772	15/49	471/20973	1.16971823540633e-13	3.9893548239121e-12	2.25519083612965e-12	ENSG00000011426/ENSG00000013810/ENSG00000075218/ENSG00000080986/ENSG00000087586/ENSG00000100526/ENSG00000112029/ENSG00000117724/ENSG00000118193/ENSG00000122966/ENSG00000126787/ENSG00000134057/ENSG00000138778/ENSG00000162063/ENSG00000166851	15
C79100	1	regulation of chromosome organization	GO:0033044	12/49	243/20973	2.8160191961978e-13	9.12390219568087e-12	5.15776147514123e-12	ENSG00000013810/ENSG00000080986/ENSG00000109805/ENSG00000112029/ENSG00000117650/ENSG00000117724/ENSG00000126787/ENSG00000131747/ENSG00000134057/ENSG00000138778/ENSG00000140451/ENSG00000166851	12
C79100	1	regulation of nuclear division	GO:0051783	10/49	149/20973	1.56498754585679e-12	4.22546637381334e-11	2.3886652015709e-11	ENSG00000080986/ENSG00000087586/ENSG00000112029/ENSG00000117399/ENSG00000117650/ENSG00000117724/ENSG00000126787/ENSG00000134057/ENSG00000137804/ENSG00000166851	10
C79100	1	regulation of chromosome separation	GO:1905818	8/49	73/20973	5.83836917010824e-12	1.30457352490694e-10	7.37478210961041e-11	ENSG00000013810/ENSG00000080986/ENSG00000112029/ENSG00000117724/ENSG00000126787/ENSG00000134057/ENSG00000138778/ENSG00000166851	8
C79100	1	regulation of mitotic nuclear division	GO:0007088	9/49	119/20973	7.61324864430488e-12	1.64446170716985e-10	9.29617729199332e-11	ENSG00000080986/ENSG00000087586/ENSG00000112029/ENSG00000117650/ENSG00000117724/ENSG00000126787/ENSG00000134057/ENSG00000137804/ENSG00000166851	9
C79100	1	positive regulation of cell cycle	GO:0045787	12/49	363/20973	3.12934908422069e-11	6.54134905346776e-10	3.69783864620985e-10	ENSG00000076382/ENSG00000080986/ENSG00000087586/ENSG00000112029/ENSG00000114346/ENSG00000118193/ENSG00000122966/ENSG00000126787/ENSG00000134057/ENSG00000134222/ENSG00000137804/ENSG00000137807	12
C79100	1	regulation of chromosome segregation	GO:0051983	8/49	93/20973	4.27181438284306e-11	8.38829006085547e-10	4.74191835798847e-10	ENSG00000013810/ENSG00000080986/ENSG00000112029/ENSG00000117724/ENSG00000126787/ENSG00000134057/ENSG00000138778/ENSG00000166851	8
C79100	1	meiotic nuclear division	GO:0140013	10/49	214/20973	5.75570636838e-11	1.09696991962066e-09	6.20119447738774e-10	ENSG00000066279/ENSG00000080986/ENSG00000087586/ENSG00000112029/ENSG00000117399/ENSG00000121621/ENSG00000129810/ENSG00000131747/ENSG00000149503/ENSG00000166851	10
C79100	1	regulation of mitotic cell cycle phase transition	GO:1901990	11/49	350/20973	3.95296584741558e-10	6.40380467281325e-09	3.62008451289638e-09	ENSG00000011426/ENSG00000075218/ENSG00000080986/ENSG00000087586/ENSG00000112029/ENSG00000117724/ENSG00000118193/ENSG00000126787/ENSG00000134057/ENSG00000138778/ENSG00000166851	11
C79100	1	regulation of microtubule-based process	GO:0032886	10/49	281/20973	8.23735214187003e-10	1.30190346047117e-08	7.35968817810211e-09	ENSG00000013810/ENSG00000076382/ENSG00000087586/ENSG00000088325/ENSG00000121621/ENSG00000134222/ENSG00000136108/ENSG00000162063/ENSG00000166851/ENSG00000175216	10
C79100	1	kinetochore organization	GO:0051383	5/49	24/20973	2.31952295279564e-09	3.41602471229903e-08	1.93108609467197e-08	ENSG00000080986/ENSG00000115163/ENSG00000117724/ENSG00000126787/ENSG00000138778	5
C79100	1	regulation of cytokinesis	GO:0032465	7/49	96/20973	2.47532147094668e-09	3.56446291816323e-08	2.01499853073555e-08	ENSG00000087586/ENSG00000112984/ENSG00000114346/ENSG00000118193/ENSG00000122966/ENSG00000137807/ENSG00000166851	7
C79100	1	cell cycle G2/M phase transition	GO:0044839	8/49	168/20973	4.8903900075978e-09	6.74249515941144e-08	3.81154697120725e-08	ENSG00000080986/ENSG00000087586/ENSG00000112029/ENSG00000117724/ENSG00000118193/ENSG00000122966/ENSG00000134057/ENSG00000166851	8
C79100	1	regulation of microtubule cytoskeleton organization	GO:0070507	8/49	176/20973	7.051709607816e-09	9.5198079705516e-08	5.38156785859642e-08	ENSG00000013810/ENSG00000076382/ENSG00000088325/ENSG00000121621/ENSG00000134222/ENSG00000136108/ENSG00000166851/ENSG00000175216	8
C79100	1	centromere complex assembly	GO:0034508	5/49	32/20973	1.08366978466802e-08	1.40443604092975e-07	7.93930705398885e-08	ENSG00000115163/ENSG00000117724/ENSG00000123485/ENSG00000126787/ENSG00000138778	5
C79100	1	regulation of cell division	GO:0051302	8/49	201/20973	1.9935686933002e-08	2.48429329472794e-07	1.40437632645439e-07	ENSG00000066279/ENSG00000087586/ENSG00000112984/ENSG00000114346/ENSG00000118193/ENSG00000122966/ENSG00000137807/ENSG00000166851	8
C79100	1	spindle localization	GO:0051653	5/49	58/20973	2.35613372706965e-07	2.18110665020162e-06	1.23298426619585e-06	ENSG00000066279/ENSG00000080986/ENSG00000115163/ENSG00000137804/ENSG00000166851	5
C79102	1	SRP-dependent cotranslational protein targeting to membrane, signal sequence recognition	GO:0006617	2/3	10/20973	6.1369543769476e-07	6.13695437694759e-06	NA	ENSG00000274012/ENSG00000278771	2
C79108	1	immunoglobulin mediated immune response	GO:0016064	15/35	324/20973	1.21136379511364e-18	8.65603160399673e-16	5.65826084495047e-16	ENSG00000019582/ENSG00000101017/ENSG00000104921/ENSG00000177455/ENSG00000179344/ENSG00000196126/ENSG00000196735/ENSG00000204252/ENSG00000204257/ENSG00000204287/ENSG00000211898/ENSG00000211899/ENSG00000223865/ENSG00000231389/ENSG00000242574	15
C79108	1	B cell mediated immunity	GO:0019724	15/35	334/20973	1.91293516110425e-18	8.65603160399673e-16	5.65826084495047e-16	ENSG00000019582/ENSG00000101017/ENSG00000104921/ENSG00000177455/ENSG00000179344/ENSG00000196126/ENSG00000196735/ENSG00000204252/ENSG00000204257/ENSG00000204287/ENSG00000211898/ENSG00000211899/ENSG00000223865/ENSG00000231389/ENSG00000242574	15
C79108	1	positive regulation of lymphocyte activation	GO:0051251	15/35	496/20973	6.90881052804256e-16	2.08415784262617e-13	1.36236895324909e-13	ENSG00000019582/ENSG00000081189/ENSG00000101017/ENSG00000160856/ENSG00000179344/ENSG00000196126/ENSG00000196735/ENSG00000204252/ENSG00000204257/ENSG00000204287/ENSG00000211898/ENSG00000211899/ENSG00000223865/ENSG00000231389/ENSG00000242574	15
C79108	1	antigen processing and presentation of exogenous peptide antigen via MHC class II	GO:0019886	10/35	111/20973	1.87241534034148e-15	4.2363397075226e-13	2.76920374018924e-13	ENSG00000019582/ENSG00000179344/ENSG00000196126/ENSG00000196735/ENSG00000204252/ENSG00000204257/ENSG00000204287/ENSG00000223865/ENSG00000231389/ENSG00000242574	10
C79108	1	B cell activation	GO:0042113	13/35	333/20973	3.48007633776839e-15	4.54249755778881e-13	2.96933251233185e-13	ENSG00000012124/ENSG00000019582/ENSG00000081189/ENSG00000101017/ENSG00000105369/ENSG00000153064/ENSG00000156738/ENSG00000160856/ENSG00000163534/ENSG00000177455/ENSG00000211898/ENSG00000211899/ENSG00000240505	13
C79108	1	antigen receptor-mediated signaling pathway	GO:0050851	12/35	288/20973	2.25196870517961e-14	2.5459845062372e-12	1.66425506543217e-12	ENSG00000012124/ENSG00000081189/ENSG00000105369/ENSG00000153064/ENSG00000156738/ENSG00000160856/ENSG00000177455/ENSG00000179344/ENSG00000196126/ENSG00000211898/ENSG00000211899/ENSG00000223865	12
C79108	1	lymphocyte proliferation	GO:0046651	13/35	389/20973	2.57103424372267e-14	2.5459845062372e-12	1.66425506543217e-12	ENSG00000012124/ENSG00000019582/ENSG00000081189/ENSG00000101017/ENSG00000105369/ENSG00000156738/ENSG00000160856/ENSG00000177455/ENSG00000196126/ENSG00000223865/ENSG00000231389/ENSG00000240505/ENSG00000242574	13
C79108	1	mononuclear cell proliferation	GO:0032943	13/35	393/20973	2.93124677040864e-14	2.5459845062372e-12	1.66425506543217e-12	ENSG00000012124/ENSG00000019582/ENSG00000081189/ENSG00000101017/ENSG00000105369/ENSG00000156738/ENSG00000160856/ENSG00000177455/ENSG00000196126/ENSG00000223865/ENSG00000231389/ENSG00000240505/ENSG00000242574	13
C79108	1	MHC class II protein complex assembly	GO:0002399	9/35	97/20973	4.23397294578299e-14	2.94749655071816e-12	1.92671481419437e-12	ENSG00000179344/ENSG00000196126/ENSG00000196735/ENSG00000204252/ENSG00000204257/ENSG00000204287/ENSG00000223865/ENSG00000231389/ENSG00000242574	9
C79108	1	peptide antigen assembly with MHC class II protein complex	GO:0002503	9/35	97/20973	4.23397294578299e-14	2.94749655071816e-12	1.92671481419437e-12	ENSG00000179344/ENSG00000196126/ENSG00000196735/ENSG00000204252/ENSG00000204257/ENSG00000204287/ENSG00000223865/ENSG00000231389/ENSG00000242574	9
C79108	1	immunoglobulin production	GO:0002377	12/35	310/20973	5.41568614521194e-14	3.42823590868761e-12	2.24096374606855e-12	ENSG00000012124/ENSG00000101017/ENSG00000160856/ENSG00000179344/ENSG00000196126/ENSG00000196735/ENSG00000204252/ENSG00000204257/ENSG00000204287/ENSG00000223865/ENSG00000231389/ENSG00000242574	12
C79108	1	regulation of lymphocyte proliferation	GO:0050670	10/35	322/20973	8.27242545802188e-11	2.49551501316993e-09	1.63126424821344e-09	ENSG00000012124/ENSG00000019582/ENSG00000081189/ENSG00000101017/ENSG00000160856/ENSG00000196126/ENSG00000223865/ENSG00000231389/ENSG00000240505/ENSG00000242574	10
C79108	1	regulation of mononuclear cell proliferation	GO:0032944	10/35	325/20973	9.05838031544643e-11	2.6444626404771e-09	1.7286280941531e-09	ENSG00000012124/ENSG00000019582/ENSG00000081189/ENSG00000101017/ENSG00000160856/ENSG00000196126/ENSG00000223865/ENSG00000231389/ENSG00000240505/ENSG00000242574	10
C79108	1	positive regulation of T cell activation	GO:0050870	10/35	351/20973	1.92061294705704e-10	5.26713550632311e-09	3.44301268340051e-09	ENSG00000019582/ENSG00000179344/ENSG00000196126/ENSG00000196735/ENSG00000204252/ENSG00000204257/ENSG00000204287/ENSG00000223865/ENSG00000231389/ENSG00000242574	10
C79108	1	positive regulation of leukocyte cell-cell adhesion	GO:1903039	10/35	382/20973	4.37336597629531e-10	1.16408712016096e-08	7.60938600209896e-09	ENSG00000019582/ENSG00000179344/ENSG00000196126/ENSG00000196735/ENSG00000204252/ENSG00000204257/ENSG00000204287/ENSG00000223865/ENSG00000231389/ENSG00000242574	10
C79108	1	humoral immune response	GO:0006959	8/35	386/20973	1.86626978390456e-07	3.92784687077587e-06	2.56754863783197e-06	ENSG00000081189/ENSG00000104921/ENSG00000156738/ENSG00000179344/ENSG00000196092/ENSG00000196126/ENSG00000211898/ENSG00000211899	8
C79108	1	lymphocyte differentiation	GO:0030098	8/35	425/20973	3.87880050931974e-07	7.97798741121447e-06	5.21503800535334e-06	ENSG00000019582/ENSG00000105369/ENSG00000156738/ENSG00000160856/ENSG00000177455/ENSG00000196126/ENSG00000204252/ENSG00000204287	8
C79110	1	chromosome segregation	GO:0007059	20/34	380/20973	9.74429207969383e-27	5.17421909431742e-24	3.22074496107775e-24	ENSG00000142945/ENSG00000143228/ENSG00000148773/ENSG00000149503/ENSG00000152253/ENSG00000154839/ENSG00000156970/ENSG00000161800/ENSG00000161888/ENSG00000164611/ENSG00000166451/ENSG00000166851/ENSG00000171320/ENSG00000175063/ENSG00000178999/ENSG00000184661/ENSG00000186185/ENSG00000198901/ENSG00000203760/ENSG00000237649	20
C79110	1	mitotic nuclear division	GO:0140014	16/34	325/20973	1.30933278493462e-20	3.47627854400142e-18	2.16384470773406e-18	ENSG00000138160/ENSG00000142945/ENSG00000143228/ENSG00000148773/ENSG00000156970/ENSG00000158402/ENSG00000161800/ENSG00000163808/ENSG00000164611/ENSG00000166851/ENSG00000175063/ENSG00000178999/ENSG00000184661/ENSG00000186185/ENSG00000198901/ENSG00000237649	16
C79110	1	nuclear chromosome segregation	GO:0098813	15/34	317/20973	5.05134410985328e-19	8.94087907444031e-17	5.56534052804888e-17	ENSG00000142945/ENSG00000143228/ENSG00000149503/ENSG00000152253/ENSG00000156970/ENSG00000161800/ENSG00000161888/ENSG00000164611/ENSG00000166851/ENSG00000171320/ENSG00000175063/ENSG00000178999/ENSG00000186185/ENSG00000198901/ENSG00000237649	15
C79110	1	spindle organization	GO:0007051	11/34	221/20973	3.2043130721888e-14	2.83581706888709e-12	1.76518299064436e-12	ENSG00000138160/ENSG00000143228/ENSG00000149503/ENSG00000152253/ENSG00000157456/ENSG00000161800/ENSG00000163808/ENSG00000166851/ENSG00000178999/ENSG00000198901/ENSG00000237649	11
C79110	1	regulation of chromosome segregation	GO:0051983	8/34	93/20973	1.81551335834416e-12	1.07115288142305e-10	6.66749935111189e-11	ENSG00000142945/ENSG00000148773/ENSG00000156970/ENSG00000164611/ENSG00000166851/ENSG00000175063/ENSG00000178999/ENSG00000184661	8
C79110	1	non-membrane-bounded organelle assembly	GO:0140694	11/34	430/20973	4.43604311421324e-11	1.96294907803936e-09	1.22185748935347e-09	ENSG00000138160/ENSG00000149503/ENSG00000157456/ENSG00000161800/ENSG00000163808/ENSG00000166451/ENSG00000166851/ENSG00000178999/ENSG00000198901/ENSG00000203760/ENSG00000237649	11
C79110	1	mitotic cell cycle phase transition	GO:0044772	11/34	471/20973	1.17158428207015e-10	4.44365181270892e-09	2.76599597421073e-09	ENSG00000145386/ENSG00000156970/ENSG00000157456/ENSG00000158402/ENSG00000162063/ENSG00000166851/ENSG00000170312/ENSG00000171848/ENSG00000175063/ENSG00000178999/ENSG00000183856	11
C79110	1	regulation of mitotic nuclear division	GO:0007088	6/34	119/20973	3.47098071915053e-08	1.15193172616808e-06	7.17031543298201e-07	ENSG00000148773/ENSG00000156970/ENSG00000158402/ENSG00000166851/ENSG00000178999/ENSG00000184661	6
C79110	1	meiotic cell cycle process	GO:1903046	7/34	234/20973	8.18988622797608e-08	2.28885767739753e-06	1.42472259035152e-06	ENSG00000143228/ENSG00000149503/ENSG00000156970/ENSG00000157456/ENSG00000158402/ENSG00000164611/ENSG00000166851	7
C79110	1	regulation of sister chromatid segregation	GO:0033045	5/34	73/20973	1.14325781411732e-07	2.759408633165e-06	1.71762178771694e-06	ENSG00000156970/ENSG00000164611/ENSG00000166851/ENSG00000175063/ENSG00000178999	5
C79110	1	metaphase plate congression	GO:0051310	5/34	73/20973	1.14325781411732e-07	2.759408633165e-06	1.71762178771694e-06	ENSG00000142945/ENSG00000143228/ENSG00000149503/ENSG00000178999/ENSG00000237649	5
C79110	1	regulation of chromosome separation	GO:1905818	5/34	73/20973	1.14325781411732e-07	2.759408633165e-06	1.71762178771694e-06	ENSG00000156970/ENSG00000164611/ENSG00000166851/ENSG00000175063/ENSG00000178999	5
C79110	1	regulation of nuclear division	GO:0051783	6/34	149/20973	1.32638666896969e-07	3.06222313575177e-06	1.90611173481228e-06	ENSG00000148773/ENSG00000156970/ENSG00000158402/ENSG00000166851/ENSG00000178999/ENSG00000184661	6
C79110	1	cell cycle G2/M phase transition	GO:0044839	6/34	168/20973	2.69770946801806e-07	5.96868219798996e-06	3.71526654805996e-06	ENSG00000145386/ENSG00000157456/ENSG00000158402/ENSG00000166851/ENSG00000170312/ENSG00000178999	6
C79110	1	chromosome localization	GO:0050000	5/34	92/20973	3.66189945510231e-07	7.4787254256128e-06	4.65520821417865e-06	ENSG00000142945/ENSG00000143228/ENSG00000149503/ENSG00000178999/ENSG00000237649	5
C79110	1	cytokinesis	GO:0000910	6/34	181/20973	4.18380072460586e-07	8.001971852956e-06	4.98090824031754e-06	ENSG00000138180/ENSG00000149503/ENSG00000161800/ENSG00000166851/ENSG00000178999/ENSG00000198901	6
C79114	1	defense response to virus	GO:0051607	20/30	346/20973	3.32724796081364e-29	8.48753576605917e-27	5.16366110726436e-27	ENSG00000055332/ENSG00000089127/ENSG00000111331/ENSG00000111335/ENSG00000115267/ENSG00000115415/ENSG00000119917/ENSG00000119922/ENSG00000126709/ENSG00000137628/ENSG00000137959/ENSG00000138496/ENSG00000152778/ENSG00000157601/ENSG00000163840/ENSG00000165949/ENSG00000181381/ENSG00000185745/ENSG00000188313/ENSG00000213928	20
C79114	1	defense response to symbiont	GO:0140546	20/30	347/20973	3.52912090064831e-29	8.48753576605917e-27	5.16366110726436e-27	ENSG00000055332/ENSG00000089127/ENSG00000111331/ENSG00000111335/ENSG00000115267/ENSG00000115415/ENSG00000119917/ENSG00000119922/ENSG00000126709/ENSG00000137628/ENSG00000137959/ENSG00000138496/ENSG00000152778/ENSG00000157601/ENSG00000163840/ENSG00000165949/ENSG00000181381/ENSG00000185745/ENSG00000188313/ENSG00000213928	20
C79114	1	response to virus	GO:0009615	21/30	460/20973	1.10331869576538e-28	1.7689876422105e-26	1.07621964007992e-26	ENSG00000055332/ENSG00000089127/ENSG00000111331/ENSG00000111335/ENSG00000115267/ENSG00000115415/ENSG00000119917/ENSG00000119922/ENSG00000126709/ENSG00000137628/ENSG00000137959/ENSG00000137965/ENSG00000138496/ENSG00000152778/ENSG00000157601/ENSG00000163840/ENSG00000165949/ENSG00000181381/ENSG00000185745/ENSG00000188313/ENSG00000213928	21
C79114	1	negative regulation of viral genome replication	GO:0045071	9/30	66/20973	2.32881624565393e-16	2.80040153539885e-14	1.70371293760998e-14	ENSG00000055332/ENSG00000089127/ENSG00000111331/ENSG00000111335/ENSG00000115267/ENSG00000152778/ENSG00000157601/ENSG00000185745/ENSG00000188313	9
C79114	1	viral genome replication	GO:0019079	10/30	146/20973	5.21664742250671e-15	4.18201235037621e-13	2.54425962009977e-13	ENSG00000055332/ENSG00000089127/ENSG00000111331/ENSG00000111335/ENSG00000115267/ENSG00000152778/ENSG00000157601/ENSG00000165949/ENSG00000185745/ENSG00000188313	10
C79114	1	response to type I interferon	GO:0034340	8/30	69/20973	4.98568719084288e-14	2.89302025635318e-12	1.7600604689051e-12	ENSG00000089127/ENSG00000111331/ENSG00000111335/ENSG00000115415/ENSG00000157601/ENSG00000165949/ENSG00000184979/ENSG00000185745	8
C79114	1	positive regulation of type I interferon production	GO:0032481	5/30	75/20973	6.78751755245304e-08	2.17653062848661e-06	1.32416131900487e-06	ENSG00000089127/ENSG00000111331/ENSG00000111335/ENSG00000115267/ENSG00000115415	5
C79114	1	response to interferon-beta	GO:0035456	4/30	33/20973	1.35194732630873e-07	4.06429164971562e-06	2.47264050469623e-06	ENSG00000089127/ENSG00000115415/ENSG00000132530/ENSG00000188313	4
C79115	1	defense response to bacterium	GO:0042742	14/33	437/20973	1.34996148433403e-15	9.30123462706145e-13	6.3519240368138e-13	ENSG00000005381/ENSG00000008438/ENSG00000012223/ENSG00000100448/ENSG00000101425/ENSG00000121053/ENSG00000138772/ENSG00000148346/ENSG00000164047/ENSG00000164821/ENSG00000169397/ENSG00000172232/ENSG00000186652/ENSG00000197561	14
C79115	1	innate immune response in mucosa	GO:0002227	5/33	34/20973	1.89177226829572e-09	3.25857773213937e-07	2.2253215892847e-07	ENSG00000012223/ENSG00000164047/ENSG00000164821/ENSG00000169385/ENSG00000169397	5
C79115	1	neutrophil mediated immunity	GO:0002446	5/33	37/20973	2.9536371730415e-09	3.39176002037599e-07	2.31627336201675e-07	ENSG00000100448/ENSG00000138772/ENSG00000172232/ENSG00000197561/ENSG00000204936	5
C79115	1	humoral immune response	GO:0006959	9/33	386/20973	5.76329753291685e-09	5.67273142882816e-07	3.8739759356599e-07	ENSG00000008438/ENSG00000012223/ENSG00000100448/ENSG00000164047/ENSG00000164821/ENSG00000169397/ENSG00000172232/ENSG00000196415/ENSG00000197561	9
C79115	1	mucosal immune response	GO:0002385	5/33	45/20973	8.20519969411315e-09	6.28153621027107e-07	4.28973598043109e-07	ENSG00000012223/ENSG00000164047/ENSG00000164821/ENSG00000169385/ENSG00000169397	5
C79115	1	myeloid leukocyte activation	GO:0002274	8/33	280/20973	9.49461137970719e-09	6.54178724061825e-07	4.46746451234644e-07	ENSG00000100448/ENSG00000101425/ENSG00000118113/ENSG00000138772/ENSG00000156575/ENSG00000164047/ENSG00000172232/ENSG00000204936	8
C79115	1	defense response to fungus	GO:0050832	5/33	69/20973	7.34855413021663e-08	3.61653842551376e-06	2.46977721519311e-06	ENSG00000005381/ENSG00000012223/ENSG00000100448/ENSG00000164821/ENSG00000197561	5
C79118	1	cytoplasmic translation	GO:0002181	11/21	165/20973	1.68011472070956e-18	5.57798087275574e-16	3.97921907536475e-16	ENSG00000115268/ENSG00000124614/ENSG00000131469/ENSG00000134419/ENSG00000136942/ENSG00000144713/ENSG00000161970/ENSG00000171858/ENSG00000172809/ENSG00000182774/ENSG00000233927	11
C79118	1	ribosome biogenesis	GO:0042254	8/21	331/20973	6.02078881220934e-10	9.9945094282675e-08	7.12988148814264e-08	ENSG00000115268/ENSG00000131469/ENSG00000136942/ENSG00000161970/ENSG00000171858/ENSG00000172809/ENSG00000182774/ENSG00000233927	8
C79118	1	rRNA processing	GO:0006364	7/21	246/20973	2.8350042668071e-09	3.13740472193319e-07	2.23816126326876e-07	ENSG00000115268/ENSG00000131469/ENSG00000136942/ENSG00000161970/ENSG00000171858/ENSG00000182774/ENSG00000233927	7
C79118	1	rRNA metabolic process	GO:0016072	7/21	287/20973	8.24270079766468e-09	6.84144166206169e-07	4.88054652493304e-07	ENSG00000115268/ENSG00000131469/ENSG00000136942/ENSG00000161970/ENSG00000171858/ENSG00000182774/ENSG00000233927	7
C79121	1	DNA replication	GO:0006260	22/31	302/20973	2.52485775897047e-34	9.84694525998484e-32	5.90019392096258e-32	ENSG00000014138/ENSG00000049541/ENSG00000062822/ENSG00000073111/ENSG00000076003/ENSG00000085840/ENSG00000093009/ENSG00000100297/ENSG00000104738/ENSG00000105486/ENSG00000111602/ENSG00000112118/ENSG00000123374/ENSG00000127586/ENSG00000131153/ENSG00000143476/ENSG00000159259/ENSG00000160949/ENSG00000160957/ENSG00000166508/ENSG00000167670/ENSG00000168496	22
C79121	1	double-strand break repair via break-induced replication	GO:0000727	8/31	12/20973	4.19501008692877e-21	5.45351311300741e-19	3.26769206771294e-19	ENSG00000073111/ENSG00000076003/ENSG00000093009/ENSG00000100297/ENSG00000104738/ENSG00000112118/ENSG00000131153/ENSG00000166508	8
C79121	1	DNA duplex unwinding	GO:0032508	11/31	93/20973	5.56708540193355e-19	2.7139541334426e-17	1.62617494635427e-17	ENSG00000049541/ENSG00000073111/ENSG00000076003/ENSG00000093009/ENSG00000100297/ENSG00000104738/ENSG00000112118/ENSG00000127586/ENSG00000131153/ENSG00000160957/ENSG00000166508	11
C79121	1	DNA integrity checkpoint signaling	GO:0031570	7/31	152/20973	2.07730536677386e-09	5.06343183151129e-08	3.03395915410393e-08	ENSG00000085840/ENSG00000092470/ENSG00000093009/ENSG00000101412/ENSG00000111602/ENSG00000123374/ENSG00000143476	7
C79121	1	regulation of DNA-templated DNA replication	GO:0090329	5/31	53/20973	1.37272559277045e-08	2.87015582045456e-07	1.71976947946265e-07	ENSG00000049541/ENSG00000111602/ENSG00000123374/ENSG00000127586/ENSG00000131153	5
C79122	1	SRP-dependent cotranslational protein targeting to membrane, signal sequence recognition	GO:0006617	2/3	10/20973	6.1369543769476e-07	6.13695437694759e-06	NA	ENSG00000274012/ENSG00000278771	2
C79125	1	sterol biosynthetic process	GO:0016126	14/24	68/20973	6.4841568056608e-30	2.65850429032093e-27	1.53572134870914e-27	ENSG00000052802/ENSG00000067064/ENSG00000079459/ENSG00000104549/ENSG00000110921/ENSG00000112972/ENSG00000113161/ENSG00000133935/ENSG00000147383/ENSG00000160285/ENSG00000160752/ENSG00000167508/ENSG00000172893/ENSG00000186480	14
C79125	1	sterol metabolic process	GO:0016125	16/24	171/20973	1.29339449482645e-28	2.65145871439422e-26	1.53165137545237e-26	ENSG00000052802/ENSG00000067064/ENSG00000079459/ENSG00000104549/ENSG00000110921/ENSG00000112972/ENSG00000113161/ENSG00000130164/ENSG00000133935/ENSG00000147383/ENSG00000160285/ENSG00000160752/ENSG00000167508/ENSG00000172893/ENSG00000186480/ENSG00000198911	16
C79125	1	secondary alcohol metabolic process	GO:1902652	15/24	161/20973	1.1976832217707e-26	1.22762530231496e-24	7.09154539206333e-25	ENSG00000052802/ENSG00000067064/ENSG00000079459/ENSG00000104549/ENSG00000110921/ENSG00000112972/ENSG00000113161/ENSG00000130164/ENSG00000147383/ENSG00000160285/ENSG00000160752/ENSG00000167508/ENSG00000172893/ENSG00000186480/ENSG00000198911	15
C79125	1	secondary alcohol biosynthetic process	GO:1902653	12/24	61/20973	3.04517309317261e-25	1.65563967457674e-23	9.56402892887721e-24	ENSG00000052802/ENSG00000067064/ENSG00000079459/ENSG00000110921/ENSG00000112972/ENSG00000113161/ENSG00000147383/ENSG00000160285/ENSG00000160752/ENSG00000167508/ENSG00000172893/ENSG00000186480	12
C79125	1	isoprenoid biosynthetic process	GO:0008299	7/24	31/20973	2.52891053463115e-15	8.64044432665642e-14	4.99127079203516e-14	ENSG00000067064/ENSG00000110921/ENSG00000112972/ENSG00000113161/ENSG00000160285/ENSG00000160752/ENSG00000167508	7
C79125	1	phospholipid metabolic process	GO:0006644	8/24	440/20973	1.92939574845306e-08	5.65037326332681e-07	3.26401536392434e-07	ENSG00000067064/ENSG00000079459/ENSG00000110921/ENSG00000112972/ENSG00000130164/ENSG00000149485/ENSG00000160752/ENSG00000167508	8
C79125	1	monocarboxylic acid biosynthetic process	GO:0072330	6/24	235/20973	2.11065915365716e-07	5.76913501999625e-06	3.33261971630079e-06	ENSG00000099194/ENSG00000134824/ENSG00000149485/ENSG00000164211/ENSG00000169710/ENSG00000186480	6
C79125	1	fatty acid metabolic process	GO:0006631	7/24	429/20973	3.6553235117531e-07	9.36676649886731e-06	5.41084072463452e-06	ENSG00000052802/ENSG00000099194/ENSG00000120437/ENSG00000134824/ENSG00000149485/ENSG00000169710/ENSG00000186480	7
C79129	1	DNA-templated DNA replication	GO:0006261	18/27	162/20973	1.59995196637133e-32	4.87985349743256e-30	2.84623034017637e-30	ENSG00000014138/ENSG00000049541/ENSG00000062822/ENSG00000073111/ENSG00000076003/ENSG00000085840/ENSG00000093009/ENSG00000100297/ENSG00000104738/ENSG00000105486/ENSG00000111602/ENSG00000112118/ENSG00000123374/ENSG00000127586/ENSG00000131153/ENSG00000160949/ENSG00000160957/ENSG00000166508	18
C79129	1	double-strand break repair via break-induced replication	GO:0000727	8/27	12/20973	1.18137758632671e-21	9.00800409574116e-20	5.25402137076879e-20	ENSG00000073111/ENSG00000076003/ENSG00000093009/ENSG00000100297/ENSG00000104738/ENSG00000112118/ENSG00000131153/ENSG00000166508	8
C79129	1	DNA duplex unwinding	GO:0032508	11/27	93/20973	8.69633859150633e-20	4.42063878401572e-18	2.57838810870977e-18	ENSG00000049541/ENSG00000073111/ENSG00000076003/ENSG00000093009/ENSG00000100297/ENSG00000104738/ENSG00000112118/ENSG00000127586/ENSG00000131153/ENSG00000160957/ENSG00000166508	11
C79129	1	regulation of DNA-templated DNA replication	GO:0090329	5/27	53/20973	6.5722369721172e-09	1.17913663323279e-07	6.87744921540438e-08	ENSG00000049541/ENSG00000111602/ENSG00000123374/ENSG00000127586/ENSG00000131153	5
C79129	1	regulation of DNA-directed DNA polymerase activity	GO:1900262	3/27	13/20973	5.39503764481968e-07	8.22743240835002e-06	4.79874401039225e-06	ENSG00000049541/ENSG00000127586/ENSG00000131153	3
C79129	1	positive regulation of DNA-directed DNA polymerase activity	GO:1900264	3/27	13/20973	5.39503764481968e-07	8.22743240835002e-06	4.79874401039225e-06	ENSG00000049541/ENSG00000127586/ENSG00000131153	3
C79130	1	immunoglobulin production	GO:0002377	17/25	310/20973	4.80403021589941e-26	2.25789420147272e-24	2.52843695573653e-25	ENSG00000211592/ENSG00000211598/ENSG00000211648/ENSG00000211651/ENSG00000211653/ENSG00000211659/ENSG00000211660/ENSG00000211662/ENSG00000211663/ENSG00000211666/ENSG00000211668/ENSG00000211669/ENSG00000239951/ENSG00000240864/ENSG00000243466/ENSG00000244437/ENSG00000278196	17
C79130	1	phagocytosis, recognition	GO:0006910	9/25	96/20973	1.15507652771644e-15	1.80961989342243e-14	2.02645004862534e-15	ENSG00000211592/ENSG00000211677/ENSG00000211679/ENSG00000211890/ENSG00000211893/ENSG00000211895/ENSG00000211896/ENSG00000211897/ENSG00000254709	9
C79130	1	complement activation, classical pathway	GO:0006958	9/25	112/20973	4.84134252234915e-15	5.68857746376025e-14	6.37018752940678e-15	ENSG00000211592/ENSG00000211677/ENSG00000211679/ENSG00000211890/ENSG00000211893/ENSG00000211895/ENSG00000211896/ENSG00000211897/ENSG00000254709	9
C79130	1	phagocytosis, engulfment	GO:0006911	9/25	123/20973	1.15073756335163e-14	1.08169330955053e-13	1.21130269826487e-14	ENSG00000211592/ENSG00000211677/ENSG00000211679/ENSG00000211890/ENSG00000211893/ENSG00000211895/ENSG00000211896/ENSG00000211897/ENSG00000254709	9
C79130	1	B cell receptor signaling pathway	GO:0050853	9/25	126/20973	1.43693735589811e-14	1.12560092878685e-13	1.26047136482291e-14	ENSG00000211592/ENSG00000211677/ENSG00000211679/ENSG00000211890/ENSG00000211893/ENSG00000211895/ENSG00000211896/ENSG00000211897/ENSG00000254709	9
C79130	1	plasma membrane invagination	GO:0099024	9/25	132/20973	2.20480903506694e-14	1.4803717806878e-13	1.65775115418567e-14	ENSG00000211592/ENSG00000211677/ENSG00000211679/ENSG00000211890/ENSG00000211893/ENSG00000211895/ENSG00000211896/ENSG00000211897/ENSG00000254709	9
C79130	1	positive regulation of B cell activation	GO:0050871	9/25	144/20973	4.89966451871856e-14	2.0934930216343e-13	2.34433709029596e-14	ENSG00000211592/ENSG00000211677/ENSG00000211679/ENSG00000211890/ENSG00000211893/ENSG00000211895/ENSG00000211896/ENSG00000211897/ENSG00000254709	9
C79130	1	cell recognition	GO:0008037	9/25	243/20973	5.64014179790788e-12	2.03912818847439e-11	2.28345821777647e-12	ENSG00000211592/ENSG00000211677/ENSG00000211679/ENSG00000211890/ENSG00000211893/ENSG00000211895/ENSG00000211896/ENSG00000211897/ENSG00000254709	9
C79130	1	humoral immune response	GO:0006959	10/25	386/20973	1.01509357328543e-11	3.40781413888679e-11	3.81614125295273e-12	ENSG00000211592/ENSG00000211677/ENSG00000211679/ENSG00000211890/ENSG00000211893/ENSG00000211895/ENSG00000211896/ENSG00000211897/ENSG00000239951/ENSG00000254709	10
C79130	1	defense response to bacterium	GO:0042742	10/25	437/20973	3.44201487276751e-11	1.01109186887546e-10	1.132241734463e-11	ENSG00000211592/ENSG00000211677/ENSG00000211679/ENSG00000211890/ENSG00000211893/ENSG00000211895/ENSG00000211896/ENSG00000211897/ENSG00000239951/ENSG00000254709	10
C79130	1	B cell activation	GO:0042113	9/25	333/20973	9.40693918996016e-11	2.2702691333819e-10	2.54229466224176e-11	ENSG00000211592/ENSG00000211677/ENSG00000211679/ENSG00000211890/ENSG00000211893/ENSG00000211895/ENSG00000211896/ENSG00000211897/ENSG00000254709	9
C79130	1	retina homeostasis	GO:0001895	4/25	87/20973	3.26881173316729e-06	5.90900582534087e-06	6.61702779993379e-07	ENSG00000211592/ENSG00000211890/ENSG00000211895/ENSG00000211897	4
C79130	1	glomerular filtration	GO:0003094	3/25	26/20973	3.82007154516379e-06	6.64975417121104e-06	7.44653322644013e-07	ENSG00000211890/ENSG00000211895/ENSG00000239951	3
C79132	1	B cell activation	GO:0042113	12/23	333/20973	2.436064332655e-16	1.40804518427459e-13	9.69297176572199e-14	ENSG00000012124/ENSG00000081189/ENSG00000101017/ENSG00000105369/ENSG00000153064/ENSG00000156738/ENSG00000160856/ENSG00000163534/ENSG00000177455/ENSG00000211898/ENSG00000211899/ENSG00000240505	12
C79132	1	B cell receptor signaling pathway	GO:0050853	9/23	126/20973	5.8059213223797e-15	1.67791126216773e-12	1.15507276834712e-12	ENSG00000012124/ENSG00000081189/ENSG00000105369/ENSG00000153064/ENSG00000156738/ENSG00000160856/ENSG00000177455/ENSG00000211898/ENSG00000211899	9
C79132	1	B cell proliferation	GO:0042100	8/23	105/20973	1.38601249307402e-13	2.67038406998927e-11	1.83829025397185e-11	ENSG00000012124/ENSG00000081189/ENSG00000101017/ENSG00000105369/ENSG00000156738/ENSG00000160856/ENSG00000177455/ENSG00000240505	8
C79132	1	regulation of B cell activation	GO:0050864	9/23	194/20973	3.00659410510359e-13	4.34452848187469e-11	2.99076992560304e-11	ENSG00000012124/ENSG00000081189/ENSG00000101017/ENSG00000153064/ENSG00000160856/ENSG00000177455/ENSG00000211898/ENSG00000211899/ENSG00000240505	9
C79132	1	mononuclear cell proliferation	GO:0032943	8/23	393/20973	5.42850477461607e-09	2.85243250884372e-07	1.9636122534018e-07	ENSG00000012124/ENSG00000081189/ENSG00000101017/ENSG00000105369/ENSG00000156738/ENSG00000160856/ENSG00000177455/ENSG00000240505	8
C79132	1	regulation of B cell proliferation	GO:0030888	5/23	68/20973	9.91984793702169e-09	4.5287830189448e-07	3.11761060127688e-07	ENSG00000012124/ENSG00000081189/ENSG00000101017/ENSG00000160856/ENSG00000240505	5
C79133	1	cell killing	GO:0001906	8/22	362/20973	1.88849728554947e-09	1.72230952442112e-06	9.44248642774735e-07	ENSG00000100453/ENSG00000111537/ENSG00000115523/ENSG00000134539/ENSG00000134545/ENSG00000180644/ENSG00000189430/ENSG00000203747	8
C79134	1	ribonucleoprotein complex assembly	GO:0022618	10/14	232/20973	2.17482242414999e-17	1.93318779613821e-15	1.17897000098654e-15	ENSG00000199347/ENSG00000199377/ENSG00000199568/ENSG00000200156/ENSG00000200169/ENSG00000201183/ENSG00000201558/ENSG00000264229/ENSG00000274978/ENSG00000277610	10
C79134	1	ribonucleoprotein complex subunit organization	GO:0071826	10/14	240/20973	3.06855205736223e-17	1.93318779613821e-15	1.17897000098654e-15	ENSG00000199347/ENSG00000199377/ENSG00000199568/ENSG00000200156/ENSG00000200169/ENSG00000201183/ENSG00000201558/ENSG00000264229/ENSG00000274978/ENSG00000277610	10
C79134	1	RNA splicing, via transesterification reactions with bulged adenosine as nucleophile	GO:0000377	10/14	364/20973	2.06413841342533e-15	5.80619518846563e-14	3.54095445913109e-14	ENSG00000199347/ENSG00000199377/ENSG00000199568/ENSG00000200156/ENSG00000200169/ENSG00000201183/ENSG00000201558/ENSG00000264229/ENSG00000274978/ENSG00000277610	10
C79134	1	mRNA splicing, via spliceosome	GO:0000398	10/14	364/20973	2.06413841342533e-15	5.80619518846563e-14	3.54095445913109e-14	ENSG00000199347/ENSG00000199377/ENSG00000199568/ENSG00000200156/ENSG00000200169/ENSG00000201183/ENSG00000201558/ENSG00000264229/ENSG00000274978/ENSG00000277610	10
C79134	1	RNA splicing, via transesterification reactions	GO:0000375	10/14	368/20973	2.30404570970858e-15	5.80619518846563e-14	3.54095445913109e-14	ENSG00000199347/ENSG00000199377/ENSG00000199568/ENSG00000200156/ENSG00000200169/ENSG00000201183/ENSG00000201558/ENSG00000264229/ENSG00000274978/ENSG00000277610	10
C79136	1	immune response-regulating cell surface receptor signaling pathway	GO:0002768	9/23	456/20973	6.26058845653171e-10	5.06481606133415e-07	2.56354622062193e-07	ENSG00000011600/ENSG00000085265/ENSG00000101336/ENSG00000104972/ENSG00000131042/ENSG00000158869/ENSG00000186818/ENSG00000235568/ENSG00000239998	9
C79136	1	neutrophil activation involved in immune response	GO:0002283	4/23	22/20973	7.93280992008545e-09	3.20882161267456e-06	1.6241384520596e-06	ENSG00000011600/ENSG00000066336/ENSG00000158869/ENSG00000239998	4
C79137	1	cytoplasmic translation	GO:0002181	11/19	165/20973	3.6492296446245e-19	8.68516655420631e-17	6.29972275493072e-17	ENSG00000071082/ENSG00000108107/ENSG00000109475/ENSG00000130255/ENSG00000138326/ENSG00000145592/ENSG00000156482/ENSG00000165525/ENSG00000188846/ENSG00000241343/ENSG00000265681	11
C79138	1	homophilic cell adhesion via plasma membrane adhesion molecules	GO:0007156	21/21	172/20973	4.3945504378699e-45	4.3945504378699e-44	NA	ENSG00000081853/ENSG00000204956/ENSG00000240184/ENSG00000240764/ENSG00000242419/ENSG00000253159/ENSG00000253305/ENSG00000253485/ENSG00000253537/ENSG00000253731/ENSG00000253767/ENSG00000253846/ENSG00000253873/ENSG00000253910/ENSG00000253953/ENSG00000254122/ENSG00000254221/ENSG00000261934/ENSG00000262209/ENSG00000262576/ENSG00000276547	21
C79140	1	DNA-templated DNA replication	GO:0006261	8/23	162/20973	4.73127215931945e-12	2.10068483873783e-09	1.12554474526968e-09	ENSG00000100479/ENSG00000138346/ENSG00000138658/ENSG00000139618/ENSG00000164306/ENSG00000176208/ENSG00000197299/ENSG00000198554	8
C79140	1	meiotic nuclear division	GO:0140013	7/23	214/20973	2.22766234168072e-09	1.97816415941248e-07	1.0598982930944e-07	ENSG00000085999/ENSG00000120539/ENSG00000136492/ENSG00000136824/ENSG00000139618/ENSG00000144554/ENSG00000187741	7
C79144	1	DNA replication	GO:0006260	11/20	302/20973	6.88779132246189e-16	2.21098101451027e-13	1.007792625076e-13	ENSG00000049541/ENSG00000065328/ENSG00000093009/ENSG00000094804/ENSG00000131153/ENSG00000136982/ENSG00000143476/ENSG00000159259/ENSG00000166803/ENSG00000167513/ENSG00000168496	11
C79144	1	cell cycle checkpoint signaling	GO:0000075	7/20	200/20973	4.50501298332192e-10	4.82036389215446e-08	2.19718177081315e-08	ENSG00000092853/ENSG00000093009/ENSG00000094804/ENSG00000101412/ENSG00000122952/ENSG00000143476/ENSG00000167513	7
C79144	1	regulation of cell cycle phase transition	GO:1901987	8/20	467/20973	5.67041446039007e-09	2.61173139560912e-07	1.19045962941357e-07	ENSG00000092853/ENSG00000093009/ENSG00000094804/ENSG00000101412/ENSG00000122952/ENSG00000143476/ENSG00000164045/ENSG00000167513	8
C79144	1	mitotic cell cycle phase transition	GO:0044772	7/20	471/20973	1.65844100427026e-07	4.21850314131225e-06	1.9228461604932e-06	ENSG00000092853/ENSG00000094804/ENSG00000101412/ENSG00000122952/ENSG00000143476/ENSG00000164045/ENSG00000167513	7
C79144	1	regulation of DNA-templated DNA replication	GO:0090329	4/20	53/20973	1.70842806345979e-07	4.21850314131225e-06	1.9228461604932e-06	ENSG00000049541/ENSG00000131153/ENSG00000136982/ENSG00000167513	4
C79144	1	regulation of DNA-directed DNA polymerase activity	GO:1900262	3/20	13/20973	2.10795460720047e-07	4.511022859409e-06	2.05618028351484e-06	ENSG00000049541/ENSG00000131153/ENSG00000136982	3
C79144	1	positive regulation of DNA-directed DNA polymerase activity	GO:1900264	3/20	13/20973	2.10795460720047e-07	4.511022859409e-06	2.05618028351484e-06	ENSG00000049541/ENSG00000131153/ENSG00000136982	3
C79145	1	translational initiation	GO:0006413	6/21	132/20973	2.78371431942139e-09	8.76870010617738e-07	6.53440308664179e-07	ENSG00000063046/ENSG00000086598/ENSG00000100129/ENSG00000100353/ENSG00000130741/ENSG00000147677	6
C79152	1	oxidative phosphorylation	GO:0006119	7/15	160/20973	8.05673405299578e-12	1.38439822228771e-09	8.3541272034603e-10	ENSG00000099795/ENSG00000111775/ENSG00000131495/ENSG00000135940/ENSG00000154723/ENSG00000164405/ENSG00000169020	7
C79152	1	ATP metabolic process	GO:0046034	8/15	309/20973	1.19344674335147e-11	1.38439822228771e-09	8.3541272034603e-10	ENSG00000099795/ENSG00000111775/ENSG00000131495/ENSG00000135940/ENSG00000154723/ENSG00000164405/ENSG00000169020/ENSG00000214253	8
C79152	1	aerobic respiration	GO:0009060	7/15	210/20973	5.48857355318686e-11	4.24449688113117e-09	2.56133432482053e-09	ENSG00000099795/ENSG00000111775/ENSG00000131495/ENSG00000135940/ENSG00000154723/ENSG00000164405/ENSG00000169020	7
C79153	1	cytoplasmic translation	GO:0002181	11/19	165/20973	3.6492296446245e-19	1.00718738191636e-16	7.45211106375951e-17	ENSG00000115268/ENSG00000124614/ENSG00000131469/ENSG00000134419/ENSG00000136942/ENSG00000144713/ENSG00000161970/ENSG00000171858/ENSG00000172809/ENSG00000182774/ENSG00000233927	11
C79153	1	ribosome biogenesis	GO:0042254	8/19	331/20973	2.29872809597482e-10	3.17224477244525e-08	2.34712237167955e-08	ENSG00000115268/ENSG00000131469/ENSG00000136942/ENSG00000161970/ENSG00000171858/ENSG00000172809/ENSG00000182774/ENSG00000233927	8
C79153	1	rRNA processing	GO:0006364	7/19	246/20973	1.25334311436276e-09	1.15307566521374e-07	8.53152856794301e-08	ENSG00000115268/ENSG00000131469/ENSG00000136942/ENSG00000161970/ENSG00000171858/ENSG00000182774/ENSG00000233927	7
C79153	1	rRNA metabolic process	GO:0016072	7/19	287/20973	3.65664166022057e-09	2.52308274555219e-07	1.86681179495471e-07	ENSG00000115268/ENSG00000131469/ENSG00000136942/ENSG00000161970/ENSG00000171858/ENSG00000182774/ENSG00000233927	7
C79159	1	oxidative phosphorylation	GO:0006119	9/17	160/20973	1.60907846159424e-15	3.37906476934791e-13	1.91395648589631e-13	ENSG00000099795/ENSG00000111775/ENSG00000131495/ENSG00000135940/ENSG00000154723/ENSG00000164405/ENSG00000169020/ENSG00000173660/ENSG00000233954	9
C79159	1	ATP metabolic process	GO:0046034	10/17	309/20973	7.39966496138517e-15	7.76964820945443e-13	4.40085337177118e-13	ENSG00000099795/ENSG00000111775/ENSG00000131495/ENSG00000135940/ENSG00000154723/ENSG00000164405/ENSG00000169020/ENSG00000173660/ENSG00000214253/ENSG00000233954	10
C79159	1	aerobic respiration	GO:0009060	9/17	210/20973	1.93186861309495e-14	1.35230802916646e-12	7.65968958876243e-13	ENSG00000099795/ENSG00000111775/ENSG00000131495/ENSG00000135940/ENSG00000154723/ENSG00000164405/ENSG00000169020/ENSG00000173660/ENSG00000233954	9
C79162	1	detection of chemical stimulus involved in sensory perception of bitter taste	GO:0001580	7/12	62/20973	1.08833274564939e-15	7.8564374048602e-15	4.5108731511159e-15	ENSG00000212126/ENSG00000212127/ENSG00000226761/ENSG00000255374/ENSG00000255837/ENSG00000256188/ENSG00000256436	7
C79162	1	sensory perception of bitter taste	GO:0050913	7/12	67/20973	1.9224984297213e-15	7.8564374048602e-15	4.5108731511159e-15	ENSG00000212126/ENSG00000212127/ENSG00000226761/ENSG00000255374/ENSG00000255837/ENSG00000256188/ENSG00000256436	7
C79162	1	detection of chemical stimulus involved in sensory perception of taste	GO:0050912	7/12	68/20973	2.14266474678005e-15	7.8564374048602e-15	4.5108731511159e-15	ENSG00000212126/ENSG00000212127/ENSG00000226761/ENSG00000255374/ENSG00000255837/ENSG00000256188/ENSG00000256436	7
C79166	1	cytoplasmic translation	GO:0002181	10/18	165/20973	2.8576358370944e-17	3.40058664614233e-15	1.98530489734979e-15	ENSG00000063177/ENSG00000083845/ENSG00000105372/ENSG00000105640/ENSG00000122026/ENSG00000143947/ENSG00000167526/ENSG00000198242/ENSG00000198918/ENSG00000221983	10
C79166	1	ribonucleoprotein complex assembly	GO:0022618	6/18	232/20973	2.85305903685262e-08	1.38455312405813e-06	8.08319382466491e-07	ENSG00000083845/ENSG00000105372/ENSG00000125743/ENSG00000167088/ENSG00000182004/ENSG00000198242	6
C79166	1	ribonucleoprotein complex subunit organization	GO:0071826	6/18	240/20973	3.49047006065076e-08	1.38455312405813e-06	8.08319382466491e-07	ENSG00000083845/ENSG00000105372/ENSG00000125743/ENSG00000167088/ENSG00000182004/ENSG00000198242	6
C79168	1	cytoplasmic translation	GO:0002181	12/14	165/20973	3.36137223930787e-24	3.42859968409403e-22	2.1229719406155e-22	ENSG00000063177/ENSG00000083845/ENSG00000089009/ENSG00000105372/ENSG00000105640/ENSG00000122026/ENSG00000143947/ENSG00000147604/ENSG00000167526/ENSG00000198242/ENSG00000198918/ENSG00000221983	12
C79168	1	ribosome biogenesis	GO:0042254	6/14	331/20973	3.98702254215513e-08	2.03338149649912e-06	1.25905975015425e-06	ENSG00000083845/ENSG00000089009/ENSG00000105372/ENSG00000147604/ENSG00000171490/ENSG00000198242	6
C79168	1	ribosome assembly	GO:0042255	4/14	64/20973	7.7127252299261e-08	2.62232657817487e-06	1.62373162735286e-06	ENSG00000083845/ENSG00000089009/ENSG00000105372/ENSG00000198242	4
C79173	1	double-strand break repair via break-induced replication	GO:0000727	8/16	12/20973	6.8613618179958e-24	1.28307465996521e-21	5.922438621849e-22	ENSG00000073111/ENSG00000076003/ENSG00000093009/ENSG00000100297/ENSG00000104738/ENSG00000112118/ENSG00000131153/ENSG00000166508	8
C79173	1	DNA replication initiation	GO:0006270	9/16	39/20973	1.11232919480063e-21	1.04002779713859e-19	4.80057863019219e-20	ENSG00000014138/ENSG00000073111/ENSG00000076003/ENSG00000093009/ENSG00000100297/ENSG00000104738/ENSG00000112118/ENSG00000123374/ENSG00000166508	9
C79173	1	DNA duplex unwinding	GO:0032508	9/16	93/20973	4.96715269011997e-18	1.54809592175406e-16	7.14572843140066e-17	ENSG00000049541/ENSG00000073111/ENSG00000076003/ENSG00000093009/ENSG00000100297/ENSG00000104738/ENSG00000112118/ENSG00000131153/ENSG00000166508	9
C79175	1	mitotic nuclear division	GO:0140014	8/16	325/20973	3.52566822699414e-11	1.02596945405529e-08	4.82459862641303e-09	ENSG00000011426/ENSG00000013810/ENSG00000079616/ENSG00000080986/ENSG00000088325/ENSG00000090889/ENSG00000117650/ENSG00000129810	8
C79175	1	spindle organization	GO:0007051	6/16	221/20973	9.37961639370875e-09	6.82367092642311e-07	3.20881613468983e-07	ENSG00000013810/ENSG00000066279/ENSG00000080986/ENSG00000088325/ENSG00000090889/ENSG00000117650	6
C79175	1	nuclear chromosome segregation	GO:0098813	6/16	317/20973	8.01760695079983e-08	3.33303374668964e-06	1.56735173474282e-06	ENSG00000013810/ENSG00000079616/ENSG00000080986/ENSG00000090889/ENSG00000117650/ENSG00000129810	6
C79175	1	mitotic cytokinesis	GO:0000281	4/16	72/20973	2.25194948803989e-07	6.79848557350933e-06	3.19697277828256e-06	ENSG00000011426/ENSG00000090889/ENSG00000112984/ENSG00000122966	4
C79175	1	chromosome segregation	GO:0007059	6/16	380/20973	2.33624933797571e-07	6.79848557350933e-06	3.19697277828256e-06	ENSG00000013810/ENSG00000079616/ENSG00000080986/ENSG00000090889/ENSG00000117650/ENSG00000129810	6
C79176	1	nuclear chromosome segregation	GO:0098813	9/14	317/20973	6.8886142162405e-14	1.38652325505245e-11	6.22379515983642e-12	ENSG00000149503/ENSG00000161800/ENSG00000164611/ENSG00000166851/ENSG00000175063/ENSG00000178999/ENSG00000186185/ENSG00000198901/ENSG00000237649	9
C79176	1	mitotic sister chromatid segregation	GO:0000070	8/14	179/20973	6.9153279553738e-14	1.38652325505245e-11	6.22379515983642e-12	ENSG00000161800/ENSG00000164611/ENSG00000166851/ENSG00000175063/ENSG00000178999/ENSG00000186185/ENSG00000198901/ENSG00000237649	8
C79176	1	chromosome segregation	GO:0007059	9/14	380/20973	3.54003420194836e-13	3.54888428745323e-11	1.59301539087676e-11	ENSG00000149503/ENSG00000161800/ENSG00000164611/ENSG00000166851/ENSG00000175063/ENSG00000178999/ENSG00000186185/ENSG00000198901/ENSG00000237649	9
C79176	1	spindle assembly	GO:0051225	7/14	150/20973	2.73592185028623e-12	2.19420932392956e-10	9.84931866103042e-11	ENSG00000149503/ENSG00000157456/ENSG00000161800/ENSG00000166851/ENSG00000178999/ENSG00000198901/ENSG00000237649	7
C79176	1	non-membrane-bounded organelle assembly	GO:0140694	7/14	430/20973	4.39757035265019e-09	1.76342571141273e-07	7.91562663477034e-08	ENSG00000149503/ENSG00000157456/ENSG00000161800/ENSG00000166851/ENSG00000178999/ENSG00000198901/ENSG00000237649	7
C79176	1	mitotic cell cycle phase transition	GO:0044772	7/14	471/20973	8.25378910366563e-09	3.00888130051811e-07	1.35062003514529e-07	ENSG00000157456/ENSG00000162063/ENSG00000166851/ENSG00000170312/ENSG00000175063/ENSG00000178999/ENSG00000183856	7
C79176	1	cytokinesis	GO:0000910	5/14	181/20973	8.51426708449732e-08	2.13388818805214e-06	9.57855047005948e-07	ENSG00000149503/ENSG00000161800/ENSG00000166851/ENSG00000178999/ENSG00000198901	5
C79176	1	regulation of sister chromatid segregation	GO:0033045	4/14	73/20973	1.31669076549545e-07	2.77891051033514e-06	1.24739125152201e-06	ENSG00000164611/ENSG00000166851/ENSG00000175063/ENSG00000178999	4
C79176	1	regulation of chromosome separation	GO:1905818	4/14	73/20973	1.31669076549545e-07	2.77891051033514e-06	1.24739125152201e-06	ENSG00000164611/ENSG00000166851/ENSG00000175063/ENSG00000178999	4
C79176	1	regulation of cell division	GO:0051302	5/14	201/20973	1.43560626422522e-07	2.87839055977157e-06	1.2920456378027e-06	ENSG00000161800/ENSG00000166851/ENSG00000178999/ENSG00000186185/ENSG00000198901	5
C79176	1	regulation of chromosome segregation	GO:0051983	4/14	93/20973	3.50514588353261e-07	6.69315952045989e-06	3.00441075731367e-06	ENSG00000164611/ENSG00000166851/ENSG00000175063/ENSG00000178999	4
C79176	1	regulation of cytokinesis	GO:0032465	4/14	96/20973	3.98344505761451e-07	7.26073394592464e-06	3.25918231986642e-06	ENSG00000161800/ENSG00000166851/ENSG00000178999/ENSG00000198901	4
C79177	1	phagocytosis, recognition	GO:0006910	5/5	96/20973	1.80841362950023e-12	3.63683545733478e-11	NA	ENSG00000211952/ENSG00000211955/ENSG00000211956/ENSG00000211957/ENSG00000270550	5
C79177	1	complement activation, classical pathway	GO:0006958	5/5	112/20973	3.96906529691561e-12	3.63683545733478e-11	NA	ENSG00000211952/ENSG00000211955/ENSG00000211956/ENSG00000211957/ENSG00000270550	5
C79177	1	phagocytosis, engulfment	GO:0006911	5/5	123/20973	6.39267791249471e-12	3.63683545733478e-11	NA	ENSG00000211952/ENSG00000211955/ENSG00000211956/ENSG00000211957/ENSG00000270550	5
C79177	1	B cell receptor signaling pathway	GO:0050853	5/5	126/20973	7.22555962399137e-12	3.63683545733478e-11	NA	ENSG00000211952/ENSG00000211955/ENSG00000211956/ENSG00000211957/ENSG00000270550	5
C79177	1	plasma membrane invagination	GO:0099024	5/5	132/20973	9.15150587424642e-12	3.63683545733478e-11	NA	ENSG00000211952/ENSG00000211955/ENSG00000211956/ENSG00000211957/ENSG00000270550	5
C79177	1	humoral immune response mediated by circulating immunoglobulin	GO:0002455	5/5	139/20973	1.18957392041724e-11	3.63683545733478e-11	NA	ENSG00000211952/ENSG00000211955/ENSG00000211956/ENSG00000211957/ENSG00000270550	5
C79177	1	membrane invagination	GO:0010324	5/5	141/20973	1.27898633927213e-11	3.63683545733478e-11	NA	ENSG00000211952/ENSG00000211955/ENSG00000211956/ENSG00000211957/ENSG00000270550	5
C79177	1	complement activation	GO:0006956	5/5	142/20973	1.3256646728222e-11	3.63683545733478e-11	NA	ENSG00000211952/ENSG00000211955/ENSG00000211956/ENSG00000211957/ENSG00000270550	5
C79177	1	positive regulation of B cell activation	GO:0050871	5/5	144/20973	1.42310952678317e-11	3.63683545733478e-11	NA	ENSG00000211952/ENSG00000211955/ENSG00000211956/ENSG00000211957/ENSG00000270550	5
C79177	1	cell recognition	GO:0008037	5/5	243/20973	2.00425109026135e-10	4.1907068250919e-10	NA	ENSG00000211952/ENSG00000211955/ENSG00000211956/ENSG00000211957/ENSG00000270550	5
C79177	1	B cell activation	GO:0042113	5/5	333/20973	9.79545136162394e-10	1.42949577051662e-09	NA	ENSG00000211952/ENSG00000211955/ENSG00000211956/ENSG00000211957/ENSG00000270550	5
C79177	1	humoral immune response	GO:0006959	5/5	386/20973	2.05847548456334e-09	2.49183874447141e-09	NA	ENSG00000211952/ENSG00000211955/ENSG00000211956/ENSG00000211957/ENSG00000270550	5
C79177	1	defense response to bacterium	GO:0042742	5/5	437/20973	3.84006974922851e-09	4.41608021161278e-09	NA	ENSG00000211952/ENSG00000211955/ENSG00000211956/ENSG00000211957/ENSG00000270550	5
C79178	1	meiotic nuclear division	GO:0140013	7/15	214/20973	6.26707749745814e-11	2.18264643850248e-08	8.89363574262471e-09	ENSG00000085999/ENSG00000120539/ENSG00000136492/ENSG00000136824/ENSG00000139618/ENSG00000144554/ENSG00000187741	7
C79178	1	meiotic cell cycle process	GO:1903046	7/15	234/20973	1.17346582715187e-10	2.18264643850248e-08	8.89363574262471e-09	ENSG00000085999/ENSG00000120539/ENSG00000136492/ENSG00000136824/ENSG00000139618/ENSG00000144554/ENSG00000187741	7
C79178	1	DNA-templated DNA replication	GO:0006261	5/15	162/20973	7.29135736071878e-08	6.23396051763238e-06	2.5401536913952e-06	ENSG00000138658/ENSG00000139618/ENSG00000176208/ENSG00000197299/ENSG00000198554	5
C79178	1	DNA recombination	GO:0006310	6/15	345/20973	8.37897919036611e-08	6.23396051763238e-06	2.5401536913952e-06	ENSG00000085999/ENSG00000136492/ENSG00000139618/ENSG00000144554/ENSG00000176208/ENSG00000197299	6
C79180	1	gas transport	GO:0015669	6/14	21/20973	1.37282618557374e-15	2.56718496702289e-13	1.57513741292145e-13	ENSG00000188536/ENSG00000206172/ENSG00000206177/ENSG00000223609/ENSG00000240583/ENSG00000244734	6
C79180	1	hydrogen peroxide catabolic process	GO:0042744	5/14	31/20973	9.97079894251627e-12	6.21513134083514e-10	3.81339327976938e-10	ENSG00000188536/ENSG00000206172/ENSG00000206177/ENSG00000223609/ENSG00000244734	5
C79180	1	cellular oxidant detoxification	GO:0098869	5/14	115/20973	8.73919189674036e-09	3.26845776938089e-07	2.00541456156779e-07	ENSG00000188536/ENSG00000206172/ENSG00000206177/ENSG00000223609/ENSG00000244734	5
C79180	1	detoxification	GO:0098754	5/14	166/20973	5.52625541763009e-08	1.29176220387103e-06	7.92581369107474e-07	ENSG00000188536/ENSG00000206172/ENSG00000206177/ENSG00000223609/ENSG00000244734	5
C79181	1	ribosome biogenesis	GO:0042254	8/14	331/20973	9.78444074495751e-12	1.20348621162977e-09	6.59162323870822e-10	ENSG00000067533/ENSG00000101361/ENSG00000117597/ENSG00000120800/ENSG00000146909/ENSG00000165732/ENSG00000166197/ENSG00000167721	8
C79181	1	rRNA processing	GO:0006364	7/14	246/20973	8.97500692765889e-11	5.51962926051022e-09	3.02316022826405e-09	ENSG00000067533/ENSG00000101361/ENSG00000117597/ENSG00000120800/ENSG00000165732/ENSG00000166197/ENSG00000167721	7
C79181	1	rRNA metabolic process	GO:0016072	7/14	287/20973	2.64114915287142e-10	8.12153364507961e-09	4.44825120483607e-09	ENSG00000067533/ENSG00000101361/ENSG00000117597/ENSG00000120800/ENSG00000165732/ENSG00000166197/ENSG00000167721	7
C79182	1	phagocytosis, recognition	GO:0006910	7/7	96/20973	3.36890194138372e-17	7.74847446518256e-16	NA	ENSG00000211941/ENSG00000211942/ENSG00000211943/ENSG00000211944/ENSG00000211945/ENSG00000211947/ENSG00000211949	7
C79182	1	complement activation, classical pathway	GO:0006958	7/7	112/20973	1.02396375327361e-16	1.17755831626465e-15	NA	ENSG00000211941/ENSG00000211942/ENSG00000211943/ENSG00000211944/ENSG00000211945/ENSG00000211947/ENSG00000211949	7
C79182	1	phagocytosis, engulfment	GO:0006911	7/7	123/20973	2.00750848469766e-16	1.37218493518429e-15	NA	ENSG00000211941/ENSG00000211942/ENSG00000211943/ENSG00000211944/ENSG00000211945/ENSG00000211947/ENSG00000211949	7
C79182	1	B cell receptor signaling pathway	GO:0050853	7/7	126/20973	2.3864085829292e-16	1.37218493518429e-15	NA	ENSG00000211941/ENSG00000211942/ENSG00000211943/ENSG00000211944/ENSG00000211945/ENSG00000211947/ENSG00000211949	7
C79182	1	plasma membrane invagination	GO:0099024	7/7	132/20973	3.3309915099341e-16	1.53225609456968e-15	NA	ENSG00000211941/ENSG00000211942/ENSG00000211943/ENSG00000211944/ENSG00000211945/ENSG00000211947/ENSG00000211949	7
C79182	1	positive regulation of B cell activation	GO:0050871	7/7	144/20973	6.20924661892495e-16	1.58680746928082e-15	NA	ENSG00000211941/ENSG00000211942/ENSG00000211943/ENSG00000211944/ENSG00000211945/ENSG00000211947/ENSG00000211949	7
C79182	1	cell recognition	GO:0008037	7/7	243/20973	2.57148578817387e-14	5.37674301163627e-14	NA	ENSG00000211941/ENSG00000211942/ENSG00000211943/ENSG00000211944/ENSG00000211945/ENSG00000211947/ENSG00000211949	7
C79182	1	B cell activation	GO:0042113	7/7	333/20973	2.38975151583641e-13	3.50880564691423e-13	NA	ENSG00000211941/ENSG00000211942/ENSG00000211943/ENSG00000211944/ENSG00000211945/ENSG00000211947/ENSG00000211949	7
C79182	1	humoral immune response	GO:0006959	7/7	386/20973	6.7789271736866e-13	8.20606973656799e-13	NA	ENSG00000211941/ENSG00000211942/ENSG00000211943/ENSG00000211944/ENSG00000211945/ENSG00000211947/ENSG00000211949	7
C79182	1	defense response to bacterium	GO:0042742	7/7	437/20973	1.62632308472068e-12	1.87027154742878e-12	NA	ENSG00000211941/ENSG00000211942/ENSG00000211943/ENSG00000211944/ENSG00000211945/ENSG00000211947/ENSG00000211949	7
C79183	1	embryonic skeletal system morphogenesis	GO:0048704	8/11	97/20973	2.54274482266132e-17	4.55151323256377e-15	2.51597908768594e-15	ENSG00000078399/ENSG00000105991/ENSG00000105996/ENSG00000105997/ENSG00000106004/ENSG00000106006/ENSG00000122592/ENSG00000197576	8
C79183	1	embryonic skeletal system development	GO:0048706	8/11	133/20973	3.43139140972711e-16	3.07109531170577e-14	1.69763575007552e-14	ENSG00000078399/ENSG00000105991/ENSG00000105996/ENSG00000105997/ENSG00000106004/ENSG00000106006/ENSG00000122592/ENSG00000197576	8
C79183	1	anterior/posterior pattern specification	GO:0009952	8/11	228/20973	2.76770700095155e-14	1.42578909127877e-12	7.88145689974741e-13	ENSG00000078399/ENSG00000105996/ENSG00000105997/ENSG00000106004/ENSG00000106006/ENSG00000122592/ENSG00000197576/ENSG00000253293	8
C79183	1	skeletal system morphogenesis	GO:0048705	8/11	232/20973	3.18612087436597e-14	1.42578909127877e-12	7.88145689974741e-13	ENSG00000078399/ENSG00000105991/ENSG00000105996/ENSG00000105997/ENSG00000106004/ENSG00000106006/ENSG00000122592/ENSG00000197576	8
C79189	1	SRP-dependent cotranslational protein targeting to membrane, signal sequence recognition	GO:0006617	2/3	10/20973	6.1369543769476e-07	6.13695437694759e-06	NA	ENSG00000274012/ENSG00000278771	2
C79191	1	ATP metabolic process	GO:0046034	8/12	309/20973	9.54078376585969e-13	1.02093958898501e-10	5.32016461169887e-11	ENSG00000099795/ENSG00000111775/ENSG00000131495/ENSG00000135940/ENSG00000154723/ENSG00000164405/ENSG00000169020/ENSG00000214253	8
C79191	1	oxidative phosphorylation	GO:0006119	7/12	160/20973	1.01083127622279e-12	1.02093958898501e-10	5.32016461169887e-11	ENSG00000099795/ENSG00000111775/ENSG00000131495/ENSG00000135940/ENSG00000154723/ENSG00000164405/ENSG00000169020	7
C79191	1	aerobic respiration	GO:0009060	7/12	210/20973	6.92970850984701e-12	4.66600372996365e-10	2.43147667012176e-10	ENSG00000099795/ENSG00000111775/ENSG00000131495/ENSG00000135940/ENSG00000154723/ENSG00000164405/ENSG00000169020	7
C79192	1	cytoplasmic translation	GO:0002181	5/11	165/20973	1.26120531991973e-08	2.61069501223385e-06	1.5532739203222e-06	ENSG00000108107/ENSG00000130255/ENSG00000138326/ENSG00000165525/ENSG00000188846	5
C79197	1	antigen processing and presentation of endogenous peptide antigen via MHC class I	GO:0019885	6/11	72/20973	6.02898674896172e-13	1.56150756798109e-10	3.49046601255679e-11	ENSG00000168394/ENSG00000204267/ENSG00000204525/ENSG00000204592/ENSG00000206503/ENSG00000234745	6
C79197	1	antigen processing and presentation of peptide antigen via MHC class I	GO:0002474	6/11	85/20973	1.68317990527283e-12	1.56181096536741e-10	3.49114420220311e-11	ENSG00000168394/ENSG00000204267/ENSG00000204525/ENSG00000204592/ENSG00000206503/ENSG00000234745	6
C79199	1	defense response to bacterium	GO:0042742	7/13	437/20973	2.50361019387665e-09	7.38565007193611e-07	3.21516256476791e-07	ENSG00000005381/ENSG00000100448/ENSG00000121053/ENSG00000169397/ENSG00000172232/ENSG00000186652/ENSG00000197561	7
C79199	1	antimicrobial humoral response	GO:0019730	5/13	152/20973	2.29876306776549e-08	3.3906755249541e-06	1.47604786456521e-06	ENSG00000100448/ENSG00000169397/ENSG00000172232/ENSG00000196415/ENSG00000197561	5
C79199	1	neutrophil-mediated killing of bacterium	GO:0070944	3/13	13/20973	5.30163863065217e-08	4.9745307550178e-06	2.16554059629678e-06	ENSG00000100448/ENSG00000172232/ENSG00000197561	3
C79199	1	neutrophil-mediated killing of symbiont cell	GO:0070943	3/13	14/20973	6.74512644748176e-08	4.9745307550178e-06	2.16554059629678e-06	ENSG00000100448/ENSG00000172232/ENSG00000197561	3
C79199	1	neutrophil mediated cytotoxicity	GO:0070942	3/13	16/20973	1.03696948897256e-07	6.1181199849381e-06	2.66337426641373e-06	ENSG00000100448/ENSG00000172232/ENSG00000197561	3
C79200	1	antigen processing and presentation of exogenous peptide antigen via MHC class II	GO:0019886	10/12	111/20973	7.44685903146347e-22	2.07329385655388e-19	7.25825665428483e-20	ENSG00000019582/ENSG00000179344/ENSG00000196126/ENSG00000196735/ENSG00000204252/ENSG00000204257/ENSG00000204287/ENSG00000223865/ENSG00000231389/ENSG00000242574	10
C79200	1	antigen processing and presentation of peptide antigen via MHC class II	GO:0002495	10/12	116/20973	1.17808111848595e-21	2.07329385655388e-19	7.25825665428483e-20	ENSG00000019582/ENSG00000179344/ENSG00000196126/ENSG00000196735/ENSG00000204252/ENSG00000204257/ENSG00000204287/ENSG00000223865/ENSG00000231389/ENSG00000242574	10
C79200	1	antigen processing and presentation of peptide or polysaccharide antigen via MHC class II	GO:0002504	10/12	118/20973	1.40721302481032e-21	2.07329385655388e-19	7.25825665428483e-20	ENSG00000019582/ENSG00000179344/ENSG00000196126/ENSG00000196735/ENSG00000204252/ENSG00000204257/ENSG00000204287/ENSG00000223865/ENSG00000231389/ENSG00000242574	10
C79200	1	MHC class II protein complex assembly	GO:0002399	9/12	97/20973	1.43923207008689e-19	9.0877224996915e-18	3.18146036545523e-18	ENSG00000179344/ENSG00000196126/ENSG00000196735/ENSG00000204252/ENSG00000204257/ENSG00000204287/ENSG00000223865/ENSG00000231389/ENSG00000242574	9
C79200	1	peptide antigen assembly with MHC class II protein complex	GO:0002503	9/12	97/20973	1.43923207008689e-19	9.0877224996915e-18	3.18146036545523e-18	ENSG00000179344/ENSG00000196126/ENSG00000196735/ENSG00000204252/ENSG00000204257/ENSG00000204287/ENSG00000223865/ENSG00000231389/ENSG00000242574	9
C79200	1	immunoglobulin production involved in immunoglobulin-mediated immune response	GO:0002381	9/12	156/20973	1.19125110532388e-17	4.38777490460963e-16	1.53608695160185e-16	ENSG00000179344/ENSG00000196126/ENSG00000196735/ENSG00000204252/ENSG00000204257/ENSG00000204287/ENSG00000223865/ENSG00000231389/ENSG00000242574	9
C79200	1	positive regulation of T cell activation	GO:0050870	10/12	351/20973	9.72329490713552e-17	2.8651308993026e-15	1.00303463252556e-15	ENSG00000019582/ENSG00000179344/ENSG00000196126/ENSG00000196735/ENSG00000204252/ENSG00000204257/ENSG00000204287/ENSG00000223865/ENSG00000231389/ENSG00000242574	10
C79200	1	positive regulation of leukocyte cell-cell adhesion	GO:1903039	10/12	382/20973	2.28448457308801e-16	6.31088863315562e-15	2.20933705423643e-15	ENSG00000019582/ENSG00000179344/ENSG00000196126/ENSG00000196735/ENSG00000204252/ENSG00000204257/ENSG00000204287/ENSG00000223865/ENSG00000231389/ENSG00000242574	10
C79200	1	production of molecular mediator of immune response	GO:0002440	10/12	477/20973	2.13814930586153e-15	5.25034440661553e-14	1.8380581752143e-14	ENSG00000019582/ENSG00000179344/ENSG00000196126/ENSG00000196735/ENSG00000204252/ENSG00000204257/ENSG00000204287/ENSG00000223865/ENSG00000231389/ENSG00000242574	10
C79200	1	regulation of T cell activation	GO:0050863	10/12	488/20973	2.68884240311953e-15	6.25509653778332e-14	2.18980517040759e-14	ENSG00000019582/ENSG00000179344/ENSG00000196126/ENSG00000196735/ENSG00000204252/ENSG00000204257/ENSG00000204287/ENSG00000223865/ENSG00000231389/ENSG00000242574	10
C79200	1	positive regulation of lymphocyte activation	GO:0051251	10/12	496/20973	3.16614306662562e-15	6.93894603402806e-14	2.42920949512295e-14	ENSG00000019582/ENSG00000179344/ENSG00000196126/ENSG00000196735/ENSG00000204252/ENSG00000204257/ENSG00000204287/ENSG00000223865/ENSG00000231389/ENSG00000242574	10
C79202	1	detection of chemical stimulus involved in sensory perception of bitter taste	GO:0001580	7/9	62/20973	4.98119016791514e-17	2.94424476355977e-16	1.3774244507882e-16	ENSG00000212126/ENSG00000212127/ENSG00000226761/ENSG00000255374/ENSG00000255837/ENSG00000256188/ENSG00000256436	7
C79202	1	sensory perception of bitter taste	GO:0050913	7/9	67/20973	8.80460586836826e-17	2.94424476355977e-16	1.3774244507882e-16	ENSG00000212126/ENSG00000212127/ENSG00000226761/ENSG00000255374/ENSG00000255837/ENSG00000256188/ENSG00000256436	7
C79202	1	detection of chemical stimulus involved in sensory perception of taste	GO:0050912	7/9	68/20973	9.8141492118659e-17	2.94424476355977e-16	1.3774244507882e-16	ENSG00000212126/ENSG00000212127/ENSG00000226761/ENSG00000255374/ENSG00000255837/ENSG00000256188/ENSG00000256436	7
C79206	1	cytoplasmic translation	GO:0002181	8/11	165/20973	2.00036126981673e-15	1.32023843807904e-13	9.26483114441432e-14	ENSG00000071082/ENSG00000109475/ENSG00000138326/ENSG00000145592/ENSG00000156482/ENSG00000165525/ENSG00000241343/ENSG00000265681	8
C79208	1	chaperone-mediated protein folding	GO:0061077	9/11	83/20973	8.31675027419112e-21	3.13541485337005e-18	7.44130287690784e-19	ENSG00000110172/ENSG00000115541/ENSG00000120438/ENSG00000120694/ENSG00000132002/ENSG00000146731/ENSG00000204388/ENSG00000204389/ENSG00000204390	9
C79208	1	response to unfolded protein	GO:0006986	7/11	160/20973	4.23885704078423e-13	2.66341517395943e-11	6.32110260467824e-12	ENSG00000115541/ENSG00000120694/ENSG00000132002/ENSG00000144381/ENSG00000204388/ENSG00000204389/ENSG00000204390	7
C79208	1	response to temperature stimulus	GO:0009266	5/11	211/20973	4.32331705990732e-08	1.81098947953895e-06	4.29803450400143e-07	ENSG00000110172/ENSG00000132002/ENSG00000144381/ENSG00000204388/ENSG00000204389	5
C79208	1	protein stabilization	GO:0050821	5/11	220/20973	5.32639389157681e-08	2.00805049712446e-06	4.7657208503582e-07	ENSG00000120438/ENSG00000144381/ENSG00000146731/ENSG00000204388/ENSG00000204389	5
C79208	1	cellular response to heat	GO:0034605	4/11	83/20973	7.36696824621803e-08	2.52486093529472e-06	5.9922708222826e-07	ENSG00000110172/ENSG00000132002/ENSG00000204388/ENSG00000204389	4
C79208	1	negative regulation of inclusion body assembly	GO:0090084	3/11	20/20973	1.21760781599531e-07	3.82531788858528e-06	9.07865476838612e-07	ENSG00000132002/ENSG00000204388/ENSG00000204389	3
C79208	1	cellular response to unfolded protein	GO:0034620	4/11	120/20973	3.26072413362762e-07	8.78066427412581e-06	2.08392143878457e-06	ENSG00000144381/ENSG00000204388/ENSG00000204389/ENSG00000204390	4
C79210	1	RNA splicing, via transesterification reactions with bulged adenosine as nucleophile	GO:0000377	6/11	364/20973	1.12619205650604e-08	4.88839381192781e-07	2.74154959253932e-07	ENSG00000106355/ENSG00000113141/ENSG00000115128/ENSG00000125870/ENSG00000146007/ENSG00000170860	6
C79210	1	mRNA splicing, via spliceosome	GO:0000398	6/11	364/20973	1.12619205650604e-08	4.88839381192781e-07	2.74154959253932e-07	ENSG00000106355/ENSG00000113141/ENSG00000115128/ENSG00000125870/ENSG00000146007/ENSG00000170860	6
C79210	1	RNA splicing, via transesterification reactions	GO:0000375	6/11	368/20973	1.2020640521134e-08	4.88839381192781e-07	2.74154959253932e-07	ENSG00000106355/ENSG00000113141/ENSG00000115128/ENSG00000125870/ENSG00000146007/ENSG00000170860	6
C79216	1	cytoplasmic translation	GO:0002181	10/11	165/20973	7.5308625716488e-21	7.22962806878285e-19	4.12215635500776e-19	ENSG00000063177/ENSG00000083845/ENSG00000105372/ENSG00000105640/ENSG00000122026/ENSG00000143947/ENSG00000167526/ENSG00000198242/ENSG00000198918/ENSG00000221983	10
C79221	1	DNA replication	GO:0006260	8/11	302/20973	2.67849461397093e-13	4.35230371012611e-11	1.92515113717784e-11	ENSG00000062822/ENSG00000085840/ENSG00000105486/ENSG00000111602/ENSG00000127586/ENSG00000160949/ENSG00000160957/ENSG00000167670	8
C79221	1	DNA-templated DNA replication	GO:0006261	7/11	162/20973	4.6301103299214e-13	4.35230371012611e-11	1.92515113717784e-11	ENSG00000062822/ENSG00000085840/ENSG00000105486/ENSG00000111602/ENSG00000127586/ENSG00000160949/ENSG00000160957	7
C79224	1	mitotic nuclear division	GO:0140014	6/11	325/20973	5.72321778315574e-09	1.28200078342689e-06	5.18101820369888e-07	ENSG00000011426/ENSG00000013810/ENSG00000079616/ENSG00000080986/ENSG00000088325/ENSG00000090889	6
C79224	1	spindle organization	GO:0007051	5/11	221/20973	5.44838095512068e-08	6.10218666973517e-06	2.46610927442305e-06	ENSG00000013810/ENSG00000066279/ENSG00000080986/ENSG00000088325/ENSG00000090889	5
C79226	1	homophilic cell adhesion via plasma membrane adhesion molecules	GO:0007156	10/10	172/20973	1.05641807247257e-21	1.05641807247257e-20	NA	ENSG00000240184/ENSG00000240764/ENSG00000242419/ENSG00000253159/ENSG00000253305/ENSG00000253485/ENSG00000253537/ENSG00000253731/ENSG00000253767/ENSG00000253846	10
C79228	1	formation of quadruple SL/U4/U5/U6 snRNP	GO:0000353	2/4	10/20973	1.22707872477154e-06	4.49928865749564e-06	NA	ENSG00000206625/ENSG00000207507	2
C79228	1	mRNA trans splicing, via spliceosome	GO:0000365	2/4	10/20973	1.22707872477154e-06	4.49928865749564e-06	NA	ENSG00000206625/ENSG00000207507	2
C79228	1	mRNA trans splicing, SL addition	GO:0045291	2/4	10/20973	1.22707872477154e-06	4.49928865749564e-06	NA	ENSG00000206625/ENSG00000207507	2
C79249	1	homophilic cell adhesion via plasma membrane adhesion molecules	GO:0007156	9/9	172/20973	1.35869622523406e-19	8.15217735140434e-19	NA	ENSG00000120322/ENSG00000120324/ENSG00000120327/ENSG00000120328/ENSG00000146001/ENSG00000177839/ENSG00000187372/ENSG00000197479/ENSG00000272674	9
C79249	1	synapse assembly	GO:0007416	6/9	191/20973	4.330099580134e-11	6.495149370201e-11	NA	ENSG00000120324/ENSG00000120327/ENSG00000177839/ENSG00000187372/ENSG00000197479/ENSG00000272674	6
C79249	1	cell junction assembly	GO:0034329	6/9	459/20973	8.4509886222568e-09	9.85985317475257e-09	NA	ENSG00000120324/ENSG00000120327/ENSG00000177839/ENSG00000187372/ENSG00000197479/ENSG00000272674	6
C79249	1	synapse organization	GO:0050808	6/9	471/20973	9.85985317475257e-09	9.85985317475257e-09	NA	ENSG00000120324/ENSG00000120327/ENSG00000177839/ENSG00000187372/ENSG00000197479/ENSG00000272674	6
C79253	1	gas transport	GO:0015669	6/8	21/20973	1.28474468701428e-17	2.1326761804437e-15	1.01427212132706e-15	ENSG00000188536/ENSG00000206172/ENSG00000206177/ENSG00000223609/ENSG00000240583/ENSG00000244734	6
C79253	1	hydrogen peroxide catabolic process	GO:0042744	5/8	31/20973	2.80639026404906e-13	1.55286927944048e-11	7.3852375369712e-12	ENSG00000188536/ENSG00000206172/ENSG00000206177/ENSG00000223609/ENSG00000244734	5
C79253	1	cellular oxidant detoxification	GO:0098869	5/8	115/20973	2.50961207751423e-10	8.33191209734723e-09	3.96254538554878e-09	ENSG00000188536/ENSG00000206172/ENSG00000206177/ENSG00000223609/ENSG00000244734	5
C79253	1	detoxification	GO:0098754	5/8	166/20973	1.60645500083802e-09	3.33339412673888e-08	1.58531743503752e-08	ENSG00000188536/ENSG00000206172/ENSG00000206177/ENSG00000223609/ENSG00000244734	5
C79253	1	response to hydrogen peroxide	GO:0042542	4/8	132/20973	1.02909708309113e-07	1.55300105266479e-06	7.38586423271145e-07	ENSG00000188536/ENSG00000206172/ENSG00000240583/ENSG00000244734	4
C79259	1	cytoplasmic translation	GO:0002181	5/7	165/20973	5.88084018899595e-10	2.35233607559838e-08	1.36187878060959e-08	ENSG00000071082/ENSG00000109475/ENSG00000156482/ENSG00000241343/ENSG00000265681	5
C79260	1	metaphase plate congression	GO:0051310	4/9	73/20973	1.67935021494696e-08	3.06284952460367e-06	1.16916176184987e-06	ENSG00000117724/ENSG00000118193/ENSG00000138778/ENSG00000178999	4
C79260	1	establishment of chromosome localization	GO:0051303	4/9	90/20973	3.92963321402833e-08	3.06284952460367e-06	1.16916176184987e-06	ENSG00000117724/ENSG00000118193/ENSG00000138778/ENSG00000178999	4
C79260	1	chromosome localization	GO:0050000	4/9	92/20973	4.29549431255365e-08	3.06284952460367e-06	1.16916176184987e-06	ENSG00000117724/ENSG00000118193/ENSG00000138778/ENSG00000178999	4
C79260	1	regulation of chromosome segregation	GO:0051983	4/9	93/20973	4.48769161114092e-08	3.06284952460367e-06	1.16916176184987e-06	ENSG00000117724/ENSG00000138778/ENSG00000178999/ENSG00000184661	4
C79260	1	mitotic nuclear division	GO:0140014	5/9	325/20973	1.03763090067213e-07	5.66546471766981e-06	2.16264124561138e-06	ENSG00000117724/ENSG00000118193/ENSG00000138778/ENSG00000178999/ENSG00000184661	5
C79262	1	spindle organization	GO:0007051	5/9	221/20973	1.5117417764609e-08	2.97813129962796e-06	9.38871208538872e-07	ENSG00000013810/ENSG00000066279/ENSG00000080986/ENSG00000088325/ENSG00000090889	5
C79264	1	G protein-coupled purinergic nucleotide receptor signaling pathway	GO:0035589	5/7	14/20973	1.2429629215223e-15	1.23053329230707e-13	4.57933707929268e-14	ENSG00000138271/ENSG00000169313/ENSG00000174944/ENSG00000174946/ENSG00000181631	5
C79270	1	mitotic sister chromatid segregation	GO:0000070	5/7	179/20973	8.86938843350985e-10	2.65194714161945e-07	8.77602644999922e-08	ENSG00000175063/ENSG00000178999/ENSG00000186185/ENSG00000198901/ENSG00000237649	5
C79270	1	nuclear chromosome segregation	GO:0098813	5/7	317/20973	1.56609647897129e-08	1.32620617259721e-06	4.38878296863712e-07	ENSG00000175063/ENSG00000178999/ENSG00000186185/ENSG00000198901/ENSG00000237649	5
C79270	1	chromosome segregation	GO:0007059	5/7	380/20973	3.87728192849615e-08	2.3186145932407e-06	7.67293686902396e-07	ENSG00000175063/ENSG00000178999/ENSG00000186185/ENSG00000198901/ENSG00000237649	5
C79284	1	NLS-bearing protein import into nucleus	GO:0006607	7/7	21/20973	3.28659779931751e-22	2.62927823945401e-21	NA	ENSG00000015568/ENSG00000153165/ENSG00000169629/ENSG00000183054/ENSG00000185304/ENSG00000187627/ENSG00000196862	7
C79284	1	import into nucleus	GO:0051170	7/7	172/20973	2.20701367829404e-15	5.8853698087841e-15	NA	ENSG00000015568/ENSG00000153165/ENSG00000169629/ENSG00000183054/ENSG00000185304/ENSG00000187627/ENSG00000196862	7
C79284	1	protein import	GO:0017038	7/7	222/20973	1.35454370704936e-14	2.70908741409872e-14	NA	ENSG00000015568/ENSG00000153165/ENSG00000169629/ENSG00000183054/ENSG00000185304/ENSG00000187627/ENSG00000196862	7
C79284	1	protein localization to nucleus	GO:0034504	7/7	322/20973	1.88489008901508e-13	2.90976388760596e-13	NA	ENSG00000015568/ENSG00000153165/ENSG00000169629/ENSG00000183054/ENSG00000185304/ENSG00000187627/ENSG00000196862	7
C79284	1	establishment of protein localization to organelle	GO:0072594	7/7	463/20973	2.44392057593677e-12	2.44392057593677e-12	NA	ENSG00000015568/ENSG00000153165/ENSG00000169629/ENSG00000183054/ENSG00000185304/ENSG00000187627/ENSG00000196862	7
C79301	1	T cell receptor signaling pathway	GO:0050852	6/6	178/20973	3.43468277693633e-13	2.85078670485715e-11	1.59080044405472e-11	ENSG00000026950/ENSG00000111801/ENSG00000112763/ENSG00000124508/ENSG00000124549/ENSG00000186470	6
C79302	1	lipid transport	GO:0006869	4/4	422/20973	1.61636665878749e-07	5.06811969494886e-06	4.57273957438994e-07	ENSG00000154258/ENSG00000154262/ENSG00000154263/ENSG00000154265	4
C79302	1	lipid localization	GO:0010876	4/4	488/20973	2.89606839711363e-07	5.06811969494886e-06	4.57273957438994e-07	ENSG00000154258/ENSG00000154262/ENSG00000154263/ENSG00000154265	4
C79329	1	Golgi organization	GO:0007030	4/4	178/20973	5.01679099900456e-09	5.01679099900456e-09	NA	ENSG00000178115/ENSG00000186399/ENSG00000206127/ENSG00000232653	4
C79331	1	synapse pruning	GO:0098883	3/5	11/20973	1.07267235284303e-09	1.33011371752535e-07	6.5489469963048e-08	ENSG00000159189/ENSG00000173369/ENSG00000173372	3
C79331	1	complement activation	GO:0006956	4/5	142/20973	1.0018662733525e-08	4.14104726319035e-07	2.03888574927878e-07	ENSG00000073754/ENSG00000159189/ENSG00000173369/ENSG00000173372	4
C79338	1	stimulatory C-type lectin receptor signaling pathway	GO:0002223	4/4	21/20973	7.42604231946967e-13	3.14644163461975e-11	7.64317805980506e-12	ENSG00000183542/ENSG00000205809/ENSG00000205810/ENSG00000213809	4
C79338	1	response to lectin	GO:1990840	4/4	22/20973	9.07627394601851e-13	3.14644163461975e-11	7.64317805980506e-12	ENSG00000183542/ENSG00000205809/ENSG00000205810/ENSG00000213809	4
C79338	1	cellular response to lectin	GO:1990858	4/4	22/20973	9.07627394601851e-13	3.14644163461975e-11	7.64317805980506e-12	ENSG00000183542/ENSG00000205809/ENSG00000205810/ENSG00000213809	4
C79338	1	positive regulation of natural killer cell mediated cytotoxicity	GO:0045954	4/4	46/20973	2.02475975923586e-11	3.50958358267549e-10	8.52530424941414e-11	ENSG00000183542/ENSG00000205809/ENSG00000205810/ENSG00000213809	4
C79338	1	positive regulation of leukocyte mediated cytotoxicity	GO:0001912	4/4	109/20973	6.90274642603712e-10	7.97650698119845e-09	1.93761303187007e-09	ENSG00000183542/ENSG00000205809/ENSG00000205810/ENSG00000213809	4
C79338	1	positive regulation of cell killing	GO:0031343	4/4	116/20973	8.88425770890081e-10	9.23962801725684e-09	2.24444405277494e-09	ENSG00000183542/ENSG00000205809/ENSG00000205810/ENSG00000213809	4
C79338	1	natural killer cell mediated cytotoxicity	GO:0042267	4/4	213/20973	1.03442554725661e-08	7.45300189298975e-08	1.81044580396512e-08	ENSG00000183542/ENSG00000205809/ENSG00000205810/ENSG00000213809	4
C79338	1	natural killer cell mediated immunity	GO:0002228	4/4	216/20973	1.09437864836548e-08	7.45300189298975e-08	1.81044580396512e-08	ENSG00000183542/ENSG00000205809/ENSG00000205810/ENSG00000213809	4
C79338	1	positive regulation of lymphocyte mediated immunity	GO:0002708	4/4	223/20973	1.24438513749025e-08	7.45300189298975e-08	1.81044580396512e-08	ENSG00000183542/ENSG00000205809/ENSG00000205810/ENSG00000213809	4
C79338	1	positive regulation of response to biotic stimulus	GO:0002833	4/4	283/20973	3.24624966999367e-08	1.68804982839671e-07	4.10052589893938e-08	ENSG00000183542/ENSG00000205809/ENSG00000205810/ENSG00000213809	4
C79338	1	leukocyte mediated cytotoxicity	GO:0001909	4/4	292/20973	3.68174498973573e-08	1.82334037586912e-07	4.42916690494524e-08	ENSG00000183542/ENSG00000205809/ENSG00000205810/ENSG00000213809	4
C79338	1	cell killing	GO:0001906	4/4	362/20973	8.73161835586626e-08	3.78370128754205e-07	9.19117721670133e-08	ENSG00000183542/ENSG00000205809/ENSG00000205810/ENSG00000213809	4
C79338	1	positive regulation of defense response	GO:0031349	4/4	406/20973	1.38404270768714e-07	4.96346350342974e-07	1.20569963646066e-07	ENSG00000183542/ENSG00000205809/ENSG00000205810/ENSG00000213809	4
C79372	1	embryonic skeletal system morphogenesis	GO:0048704	3/3	97/20973	9.59062756927625e-08	3.8362510277105e-06	3.02861923240302e-07	ENSG00000120093/ENSG00000173917/ENSG00000182742	3
C79372	1	embryonic skeletal system development	GO:0048706	3/3	133/20973	2.49331598688891e-07	4.98663197377782e-06	3.93681471614039e-07	ENSG00000120093/ENSG00000173917/ENSG00000182742	3
C79373	1	intermediate filament organization	GO:0045109	3/3	77/20973	4.75823661620021e-08	5.14909176681664e-07	1.1410729677156e-07	ENSG00000170486/ENSG00000172867/ENSG00000186049	3
C79373	1	keratinization	GO:0031424	3/3	91/20973	7.90231545207221e-08	5.14909176681664e-07	1.1410729677156e-07	ENSG00000170486/ENSG00000172867/ENSG00000186049	3
C79373	1	intermediate filament cytoskeleton organization	GO:0045104	3/3	100/20973	1.05182072568636e-07	5.14909176681664e-07	1.1410729677156e-07	ENSG00000170486/ENSG00000172867/ENSG00000186049	3
C79373	1	intermediate filament-based process	GO:0045103	3/3	101/20973	1.08401931932982e-07	5.14909176681664e-07	1.1410729677156e-07	ENSG00000170486/ENSG00000172867/ENSG00000186049	3
C79373	1	skin development	GO:0043588	3/3	324/20973	3.65328756052549e-06	9.91606623571205e-06	2.19746620181985e-06	ENSG00000170486/ENSG00000172867/ENSG00000186049	3
C79387	1	establishment of skin barrier	GO:0061436	3/3	25/20973	1.49609627030218e-09	1.71660785101194e-08	1.38996587126473e-09	ENSG00000143520/ENSG00000143631/ENSG00000197915	3
C79387	1	regulation of water loss via skin	GO:0033561	3/3	30/20973	2.64093515540299e-09	1.71660785101194e-08	1.38996587126473e-09	ENSG00000143520/ENSG00000143631/ENSG00000197915	3
C79387	1	water homeostasis	GO:0030104	3/3	70/20973	3.56070912331919e-08	1.15723046507874e-07	9.37028716662944e-09	ENSG00000143520/ENSG00000143631/ENSG00000197915	3
C79387	1	skin development	GO:0043588	3/3	324/20973	3.65328756052549e-06	9.49854765736628e-06	7.69113170636946e-07	ENSG00000143520/ENSG00000143631/ENSG00000197915	3
C79397	1	antigen processing and presentation via MHC class Ib	GO:0002475	4/4	40/20973	1.13394487481426e-11	6.80366924888558e-10	2.50661498643153e-10	ENSG00000158473/ENSG00000158481/ENSG00000158485/ENSG00000158488	4
C79397	1	positive regulation of T cell mediated cytotoxicity	GO:0001916	4/4	74/20973	1.42766873348072e-10	4.28300620044217e-09	1.57794965279448e-09	ENSG00000158473/ENSG00000158481/ENSG00000158485/ENSG00000158488	4
C79397	1	T cell mediated cytotoxicity	GO:0001913	4/4	107/20973	6.40315927389784e-10	5.9166397937461e-09	2.17981466085383e-09	ENSG00000158473/ENSG00000158481/ENSG00000158485/ENSG00000158488	4
C79397	1	positive regulation of leukocyte mediated cytotoxicity	GO:0001912	4/4	109/20973	6.90274642603712e-10	5.9166397937461e-09	2.17981466085383e-09	ENSG00000158473/ENSG00000158481/ENSG00000158485/ENSG00000158488	4
C79397	1	positive regulation of cell killing	GO:0031343	4/4	116/20973	8.88425770890081e-10	6.66319328167561e-09	2.45486068272259e-09	ENSG00000158473/ENSG00000158481/ENSG00000158485/ENSG00000158488	4
C79397	1	positive regulation of adaptive immune response based on somatic recombination of immune receptors built from immunoglobulin superfamily domains	GO:0002824	4/4	172/20973	4.36859924811889e-09	2.38287231715576e-08	8.77900327373173e-09	ENSG00000158473/ENSG00000158481/ENSG00000158485/ENSG00000158488	4
C79397	1	positive regulation of lymphocyte mediated immunity	GO:0002708	4/4	223/20973	1.24438513749025e-08	4.66644426558844e-08	1.71921630837469e-08	ENSG00000158473/ENSG00000158481/ENSG00000158485/ENSG00000158488	4
C79397	1	leukocyte mediated cytotoxicity	GO:0001909	4/4	292/20973	3.68174498973573e-08	1.05192713992449e-07	3.87552104182708e-08	ENSG00000158473/ENSG00000158481/ENSG00000158485/ENSG00000158488	4
C79397	1	cell killing	GO:0001906	4/4	362/20973	8.73161835586626e-08	2.27781348413903e-07	8.39194441524904e-08	ENSG00000158473/ENSG00000158481/ENSG00000158485/ENSG00000158488	4
C79451	1	homophilic cell adhesion via plasma membrane adhesion molecules	GO:0007156	4/4	172/20973	4.36859924811889e-09	8.73719849623777e-09	NA	ENSG00000081853/ENSG00000204956/ENSG00000254221/ENSG00000262576	4
```
