## Supplementary material for "The network structure of hematopoietic cancers": Community structure of the four HC networks. These files contain the name of all communities and the corresponding elements for each community.: AML_StJ_Communities_Enriched_8.sif

```
C36141	1	DNA duplex unwinding	GO:0032508	3/4	93/20973	3.36552185446126e-07	9.7758510286738e-06	1.62479518482113e-06	ENSG00000049541/ENSG00000073111/ENSG00000125885	3
C36141	1	DNA geometric change	GO:0032392	3/4	99/20973	4.06705217732604e-07	9.7758510286738e-06	1.62479518482113e-06	ENSG00000049541/ENSG00000073111/ENSG00000125885	3
C36141	1	DNA conformation change	GO:0071103	3/4	107/20973	5.14518475193358e-07	9.7758510286738e-06	1.62479518482113e-06	ENSG00000049541/ENSG00000073111/ENSG00000125885	3
C36137	1	DNA-templated DNA replication	GO:0006261	4/4	162/20973	3.43036253839587e-09	1.92100302150169e-07	4.69418031569962e-08	ENSG00000014138/ENSG00000075131/ENSG00000131153/ENSG00000136982	4
C36137	1	regulation of DNA-templated DNA replication	GO:0090329	3/4	53/20973	6.08432639656803e-08	1.13574092735937e-06	2.77530677738191e-07	ENSG00000075131/ENSG00000131153/ENSG00000136982	3
C36113	1	cholesterol metabolic process	GO:0008203	4/4	151/20973	2.58224956866863e-09	1.28010117503018e-07	2.84466927784485e-08	ENSG00000052802/ENSG00000079459/ENSG00000112972/ENSG00000198911	4
C36113	1	secondary alcohol metabolic process	GO:1902652	4/4	161/20973	3.34566222880587e-09	1.28010117503018e-07	2.84466927784485e-08	ENSG00000052802/ENSG00000079459/ENSG00000112972/ENSG00000198911	4
C36113	1	sterol metabolic process	GO:0016125	4/4	171/20973	4.26700391676728e-09	1.28010117503018e-07	2.84466927784485e-08	ENSG00000052802/ENSG00000079459/ENSG00000112972/ENSG00000198911	4
C36113	1	cholesterol biosynthetic process	GO:0006695	3/4	61/20973	9.34483654936642e-08	1.40172548240496e-06	3.11494551645547e-07	ENSG00000052802/ENSG00000079459/ENSG00000112972	3
C36113	1	secondary alcohol biosynthetic process	GO:1902653	3/4	61/20973	9.34483654936642e-08	1.40172548240496e-06	3.11494551645547e-07	ENSG00000052802/ENSG00000079459/ENSG00000112972	3
C36108	1	detoxification of copper ion	GO:0010273	4/4	15/20973	1.6936587746159e-13	2.45580522319306e-12	2.674198065183e-13	ENSG00000125144/ENSG00000125148/ENSG00000169715/ENSG00000187193	4
C36108	1	stress response to copper ion	GO:1990169	4/4	15/20973	1.6936587746159e-13	2.45580522319306e-12	2.674198065183e-13	ENSG00000125144/ENSG00000125148/ENSG00000169715/ENSG00000187193	4
C36108	1	detoxification of inorganic compound	GO:0061687	4/4	18/20973	3.79677351672134e-13	3.48670367952245e-12	3.79677351672136e-13	ENSG00000125144/ENSG00000125148/ENSG00000169715/ENSG00000187193	4
C36108	1	cellular response to zinc ion	GO:0071294	4/4	24/20973	1.31844821531637e-12	7.64699964883497e-12	8.32704135989289e-13	ENSG00000125144/ENSG00000125148/ENSG00000169715/ENSG00000187193	4
C36108	1	cellular zinc ion homeostasis	GO:0006882	4/4	45/20973	1.84869369321535e-11	6.41801756241506e-11	6.98876685562439e-12	ENSG00000125144/ENSG00000125148/ENSG00000169715/ENSG00000187193	4
C36108	1	zinc ion homeostasis	GO:0055069	4/4	47/20973	2.21310950428106e-11	6.41801756241506e-11	6.98876685562439e-12	ENSG00000125144/ENSG00000125148/ENSG00000169715/ENSG00000187193	4
C36108	1	negative regulation of growth	GO:0045926	4/4	270/20973	2.6868543393425e-08	4.3288208800518e-08	4.71377954270613e-09	ENSG00000125144/ENSG00000125148/ENSG00000169715/ENSG00000187193	4
C36105	1	homophilic cell adhesion via plasma membrane adhesion molecules	GO:0007156	4/4	172/20973	4.36859924811889e-09	8.73719849623777e-09	NA	ENSG00000081842/ENSG00000204961/ENSG00000204967/ENSG00000248383	4
C36100	1	embryonic skeletal system morphogenesis	GO:0048704	4/4	97/20973	4.29908913453492e-10	2.4504808066849e-08	3.62028558697677e-09	ENSG00000108511/ENSG00000120068/ENSG00000170689/ENSG00000260027	4
C36100	1	embryonic skeletal system development	GO:0048706	4/4	133/20973	1.54568945300696e-09	4.40521494106983e-08	6.50816611792404e-09	ENSG00000108511/ENSG00000120068/ENSG00000170689/ENSG00000260027	4
C36100	1	anterior/posterior pattern specification	GO:0009952	4/4	228/20973	1.36061008240512e-08	2.07950596700506e-07	3.0722156483916e-08	ENSG00000108511/ENSG00000120068/ENSG00000170689/ENSG00000260027	4
C36100	1	skeletal system morphogenesis	GO:0048705	4/4	232/20973	1.45930243298601e-08	2.07950596700506e-07	3.0722156483916e-08	ENSG00000108511/ENSG00000120068/ENSG00000170689/ENSG00000260027	4
C36088	1	lymphocyte chemotaxis	GO:0048247	4/4	81/20973	2.06432809500326e-10	2.70488823185826e-08	4.22394345055946e-09	ENSG00000275302/ENSG00000276070/ENSG00000276085/ENSG00000277632	4
C36088	1	monocyte chemotaxis	GO:0002548	4/4	93/20973	3.62273611890338e-10	2.70488823185826e-08	4.22394345055946e-09	ENSG00000275302/ENSG00000276070/ENSG00000276085/ENSG00000277632	4
C36088	1	chemokine-mediated signaling pathway	GO:0070098	4/4	103/20973	5.48581040200727e-10	2.70488823185826e-08	4.22394345055946e-09	ENSG00000275302/ENSG00000276070/ENSG00000276085/ENSG00000277632	4
C36088	1	response to chemokine	GO:1990868	4/4	111/20973	7.43101162598423e-10	2.70488823185826e-08	4.22394345055946e-09	ENSG00000275302/ENSG00000276070/ENSG00000276085/ENSG00000277632	4
C36088	1	cellular response to chemokine	GO:1990869	4/4	111/20973	7.43101162598423e-10	2.70488823185826e-08	4.22394345055946e-09	ENSG00000275302/ENSG00000276070/ENSG00000276085/ENSG00000277632	4
C36088	1	cellular response to interleukin-1	GO:0071347	4/4	136/20973	1.6916524403752e-09	4.10178411598597e-08	6.40533089251713e-09	ENSG00000275302/ENSG00000276070/ENSG00000276085/ENSG00000277632	4
C36088	1	neutrophil migration	GO:1990266	4/4	144/20973	2.13151311907974e-09	4.10178411598597e-08	6.40533089251713e-09	ENSG00000275302/ENSG00000276070/ENSG00000276085/ENSG00000277632	4
C36088	1	lymphocyte migration	GO:0072676	4/4	146/20973	2.25372753625603e-09	4.10178411598597e-08	6.40533089251713e-09	ENSG00000275302/ENSG00000276070/ENSG00000276085/ENSG00000277632	4
C36088	1	cellular response to interferon-gamma	GO:0071346	4/4	153/20973	2.72323580486839e-09	4.50571742260042e-08	7.03611164894225e-09	ENSG00000275302/ENSG00000276070/ENSG00000276085/ENSG00000277632	4
C36088	1	response to interleukin-1	GO:0070555	4/4	167/20973	3.8782372630047e-09	5.83406734350987e-08	9.11045796846538e-09	ENSG00000275302/ENSG00000276070/ENSG00000276085/ENSG00000277632	4
C36088	1	positive regulation of ERK1 and ERK2 cascade	GO:0070374	4/4	272/20973	2.76780992595469e-08	2.51870703261877e-07	3.93320357898825e-08	ENSG00000275302/ENSG00000276070/ENSG00000276085/ENSG00000277632	4
C36088	1	cellular response to tumor necrosis factor	GO:0071356	4/4	272/20973	2.76780992595469e-08	2.51870703261877e-07	3.93320357898825e-08	ENSG00000275302/ENSG00000276070/ENSG00000276085/ENSG00000277632	4
C36088	1	response to tumor necrosis factor	GO:0034612	4/4	299/20973	4.04965136329324e-08	3.35016612781532e-07	5.23160702435013e-08	ENSG00000275302/ENSG00000276070/ENSG00000276085/ENSG00000277632	4
C36088	1	positive regulation of GTPase activity	GO:0043547	4/4	318/20973	5.18759474933864e-08	4.10496627991145e-07	6.41030014792418e-08	ENSG00000275302/ENSG00000276070/ENSG00000276085/ENSG00000277632	4
C36088	1	ERK1 and ERK2 cascade	GO:0070371	4/4	388/20973	1.15364648768949e-07	8.0755254138264e-07	1.26107105941766e-07	ENSG00000275302/ENSG00000276070/ENSG00000276085/ENSG00000277632	4
C36088	1	regulation of GTPase activity	GO:0043087	4/4	413/20973	1.48236437653988e-07	9.99223394556511e-07	1.5603835542525e-07	ENSG00000275302/ENSG00000276070/ENSG00000276085/ENSG00000277632	4
C36088	1	positive regulation of natural killer cell chemotaxis	GO:2000503	2/4	10/20973	1.22707872477154e-06	7.70097682442828e-06	1.20258169033871e-06	ENSG00000275302/ENSG00000277632	2
C36072	1	formation of quadruple SL/U4/U5/U6 snRNP	GO:0000353	2/3	10/20973	6.1369543769476e-07	2.25021660488078e-06	NA	ENSG00000199568/ENSG00000200156	2
C36072	1	mRNA trans splicing, via spliceosome	GO:0000365	2/3	10/20973	6.1369543769476e-07	2.25021660488078e-06	NA	ENSG00000199568/ENSG00000200156	2
C36072	1	mRNA trans splicing, SL addition	GO:0045291	2/3	10/20973	6.1369543769476e-07	2.25021660488078e-06	NA	ENSG00000199568/ENSG00000200156	2
C36061	1	immunoglobulin production	GO:0002377	3/3	310/20973	3.19853674011101e-06	6.39707348022201e-06	NA	ENSG00000211639/ENSG00000211640/ENSG00000211641	3
C36055	1	centromere complex assembly	GO:0034508	3/6	32/20973	6.432671470533e-08	9.97064077932614e-06	2.97934257582581e-06	ENSG00000142856/ENSG00000153044/ENSG00000184445	3
C36042	1	protein folding	GO:0006457	6/6	233/20973	1.76319906523655e-12	6.08303677506611e-10	2.3199987700481e-10	ENSG00000096384/ENSG00000109971/ENSG00000110172/ENSG00000115541/ENSG00000120694/ENSG00000144381	6
C36042	1	response to unfolded protein	GO:0006986	5/6	160/20973	1.44733942428106e-10	2.49666050688483e-08	9.52196989658592e-09	ENSG00000096384/ENSG00000109971/ENSG00000115541/ENSG00000120694/ENSG00000144381	5
C36042	1	chaperone cofactor-dependent protein refolding	GO:0051085	3/6	44/20973	1.71541443896735e-07	9.86363302406228e-06	3.76187376966525e-06	ENSG00000109971/ENSG00000115541/ENSG00000120694	3
C36040	1	mitotic nuclear division	GO:0140014	5/7	325/20973	1.77418885966181e-08	3.24676561318112e-06	9.15107938141356e-07	ENSG00000175063/ENSG00000178999/ENSG00000184661/ENSG00000186185/ENSG00000237649	5
C36040	1	chromosome segregation	GO:0007059	5/7	380/20973	3.87728192849615e-08	3.54771296457398e-06	9.99930602612166e-07	ENSG00000175063/ENSG00000178999/ENSG00000184661/ENSG00000186185/ENSG00000237649	5
C36034	1	DNA duplex unwinding	GO:0032508	4/6	93/20973	5.3972658329422e-09	2.03293997854086e-07	7.69039794513812e-08	ENSG00000049541/ENSG00000073111/ENSG00000100297/ENSG00000125885	4
C36034	1	DNA geometric change	GO:0032392	4/6	99/20973	6.9554281053672e-09	2.03293997854086e-07	7.69039794513812e-08	ENSG00000049541/ENSG00000073111/ENSG00000100297/ENSG00000125885	4
C36034	1	DNA conformation change	GO:0071103	4/6	107/20973	9.52940614941027e-09	2.03293997854086e-07	7.69039794513812e-08	ENSG00000049541/ENSG00000073111/ENSG00000100297/ENSG00000125885	4
C36034	1	DNA replication	GO:0006260	4/6	302/20973	6.18030152101798e-07	9.88848243362877e-06	3.74070881535299e-06	ENSG00000049541/ENSG00000073111/ENSG00000100297/ENSG00000135913	4
C36028	1	rRNA processing	GO:0006364	5/7	246/20973	4.39215568449372e-09	8.34509580053806e-07	2.82022628162228e-07	ENSG00000055044/ENSG00000115368/ENSG00000123064/ENSG00000155438/ENSG00000163811	5
C36028	1	rRNA metabolic process	GO:0016072	5/7	287/20973	9.51771808276659e-09	9.04183217862826e-07	3.05568843709875e-07	ENSG00000055044/ENSG00000115368/ENSG00000123064/ENSG00000155438/ENSG00000163811	5
C36028	1	ribosome biogenesis	GO:0042254	5/7	331/20973	1.94427520180852e-08	1.23137429447873e-06	4.16143113369543e-07	ENSG00000055044/ENSG00000115368/ENSG00000123064/ENSG00000155438/ENSG00000163811	5
C36026	1	formation of quadruple SL/U4/U5/U6 snRNP	GO:0000353	2/4	10/20973	1.22707872477154e-06	4.49928865749564e-06	NA	ENSG00000199568/ENSG00000200156	2
C36026	1	mRNA trans splicing, via spliceosome	GO:0000365	2/4	10/20973	1.22707872477154e-06	4.49928865749564e-06	NA	ENSG00000199568/ENSG00000200156	2
C36026	1	mRNA trans splicing, SL addition	GO:0045291	2/4	10/20973	1.22707872477154e-06	4.49928865749564e-06	NA	ENSG00000199568/ENSG00000200156	2
C36025	1	phagocytosis, recognition	GO:0006910	7/7	96/20973	3.36890194138372e-17	1.58338391245035e-15	1.41848502795104e-16	ENSG00000211592/ENSG00000211890/ENSG00000211892/ENSG00000211893/ENSG00000211895/ENSG00000211896/ENSG00000211897	7
C36025	1	complement activation, classical pathway	GO:0006958	7/7	112/20973	1.02396375327361e-16	2.40631482019299e-15	2.15571316478655e-16	ENSG00000211592/ENSG00000211890/ENSG00000211892/ENSG00000211893/ENSG00000211895/ENSG00000211896/ENSG00000211897	7
C36025	1	phagocytosis, engulfment	GO:0006911	7/7	123/20973	2.00750848469766e-16	2.80403008494181e-15	2.51200903466232e-16	ENSG00000211592/ENSG00000211890/ENSG00000211892/ENSG00000211893/ENSG00000211895/ENSG00000211896/ENSG00000211897	7
C36025	1	B cell receptor signaling pathway	GO:0050853	7/7	126/20973	2.3864085829292e-16	2.80403008494181e-15	2.51200903466232e-16	ENSG00000211592/ENSG00000211890/ENSG00000211892/ENSG00000211893/ENSG00000211895/ENSG00000211896/ENSG00000211897	7
C36025	1	plasma membrane invagination	GO:0099024	7/7	132/20973	3.3309915099341e-16	3.13113201933805e-15	2.80504548204976e-16	ENSG00000211592/ENSG00000211890/ENSG00000211892/ENSG00000211893/ENSG00000211895/ENSG00000211896/ENSG00000211897	7
C36025	1	positive regulation of B cell activation	GO:0050871	7/7	144/20973	6.20924661892495e-16	3.24260656766081e-15	2.90491069891226e-16	ENSG00000211592/ENSG00000211890/ENSG00000211892/ENSG00000211893/ENSG00000211895/ENSG00000211896/ENSG00000211897	7
C36025	1	cell recognition	GO:0008037	7/7	243/20973	2.57148578817387e-14	1.09872574585611e-13	9.84300780162246e-15	ENSG00000211592/ENSG00000211890/ENSG00000211892/ENSG00000211893/ENSG00000211895/ENSG00000211896/ENSG00000211897	7
C36025	1	B cell activation	GO:0042113	7/7	333/20973	2.38975151583641e-13	7.1701680610856e-13	6.42344283187959e-14	ENSG00000211592/ENSG00000211890/ENSG00000211892/ENSG00000211893/ENSG00000211895/ENSG00000211896/ENSG00000211897	7
C36025	1	humoral immune response	GO:0006959	7/7	386/20973	6.7789271736866e-13	1.67689251138563e-12	1.50225532934883e-13	ENSG00000211592/ENSG00000211890/ENSG00000211892/ENSG00000211893/ENSG00000211895/ENSG00000211896/ENSG00000211897	7
C36025	1	defense response to bacterium	GO:0042742	7/7	437/20973	1.62632308472068e-12	3.8218592490936e-12	3.42383807309617e-13	ENSG00000211592/ENSG00000211890/ENSG00000211892/ENSG00000211893/ENSG00000211895/ENSG00000211896/ENSG00000211897	7
C36025	1	retina homeostasis	GO:0001895	4/7	87/20973	9.5748975847412e-09	1.87508411034515e-08	1.67980659381425e-09	ENSG00000211592/ENSG00000211890/ENSG00000211895/ENSG00000211897	4
C36025	1	anatomical structure homeostasis	GO:0060249	4/7	348/20973	2.50697779766592e-06	4.53184448039608e-06	4.05988307314318e-07	ENSG00000211592/ENSG00000211890/ENSG00000211895/ENSG00000211897	4
C36024	1	MHC class II protein complex assembly	GO:0002399	6/6	97/20973	8.365896702667e-15	4.25773596529019e-13	7.17092373101506e-14	ENSG00000196735/ENSG00000204252/ENSG00000204257/ENSG00000204287/ENSG00000223865/ENSG00000242574	6
C36024	1	peptide antigen assembly with MHC class II protein complex	GO:0002503	6/6	97/20973	8.365896702667e-15	4.25773596529019e-13	7.17092373101506e-14	ENSG00000196735/ENSG00000204252/ENSG00000204257/ENSG00000204287/ENSG00000223865/ENSG00000242574	6
C36024	1	MHC protein complex assembly	GO:0002396	6/6	105/20973	1.36247550889286e-14	4.25773596529019e-13	7.17092373101506e-14	ENSG00000196735/ENSG00000204252/ENSG00000204257/ENSG00000204287/ENSG00000223865/ENSG00000242574	6
C36024	1	peptide antigen assembly with MHC protein complex	GO:0002501	6/6	105/20973	1.36247550889286e-14	4.25773596529019e-13	7.17092373101506e-14	ENSG00000196735/ENSG00000204252/ENSG00000204257/ENSG00000204287/ENSG00000223865/ENSG00000242574	6
C36024	1	antigen processing and presentation of exogenous peptide antigen via MHC class II	GO:0019886	6/6	111/20973	1.91691500132927e-14	4.79228750332317e-13	8.0712210582285e-14	ENSG00000196735/ENSG00000204252/ENSG00000204257/ENSG00000204287/ENSG00000223865/ENSG00000242574	6
C36024	1	immunoglobulin production involved in immunoglobulin-mediated immune response	GO:0002381	6/6	156/20973	1.53757489432623e-13	1.92196861790779e-12	3.23699977752891e-13	ENSG00000196735/ENSG00000204252/ENSG00000204257/ENSG00000204287/ENSG00000223865/ENSG00000242574	6
C36024	1	immunoglobulin production	GO:0002377	6/6	310/20973	9.93980413888138e-12	9.55750397969363e-11	1.60968488079051e-11	ENSG00000196735/ENSG00000204252/ENSG00000204257/ENSG00000204287/ENSG00000223865/ENSG00000242574	6
C36024	1	positive regulation of T cell activation	GO:0050870	6/6	351/20973	2.10636049562994e-11	1.64559413721089e-10	2.77152696793413e-11	ENSG00000196735/ENSG00000204252/ENSG00000204257/ENSG00000204287/ENSG00000223865/ENSG00000242574	6
C36024	1	positive regulation of leukocyte cell-cell adhesion	GO:1903039	6/6	382/20973	3.51229989713062e-11	2.58257345377252e-10	4.3495973958274e-11	ENSG00000196735/ENSG00000204252/ENSG00000204257/ENSG00000204287/ENSG00000223865/ENSG00000242574	6
C36024	1	regulation of T cell activation	GO:0050863	6/6	488/20973	1.53980802689357e-10	9.62380016808482e-10	1.62085055462481e-10	ENSG00000196735/ENSG00000204252/ENSG00000204257/ENSG00000204287/ENSG00000223865/ENSG00000242574	6
C36024	1	positive regulation of lymphocyte activation	GO:0051251	6/6	496/20973	1.69845730507617e-10	9.88737720934939e-10	1.66524247736411e-10	ENSG00000196735/ENSG00000204252/ENSG00000204257/ENSG00000204287/ENSG00000223865/ENSG00000242574	6
C36011	1	formation of quadruple SL/U4/U5/U6 snRNP	GO:0000353	2/2	10/20973	2.04617184029394e-07	7.50263008107778e-07	NA	ENSG00000206625/ENSG00000207507	2
C36011	1	mRNA trans splicing, via spliceosome	GO:0000365	2/2	10/20973	2.04617184029394e-07	7.50263008107778e-07	NA	ENSG00000206625/ENSG00000207507	2
C36011	1	mRNA trans splicing, SL addition	GO:0045291	2/2	10/20973	2.04617184029394e-07	7.50263008107778e-07	NA	ENSG00000206625/ENSG00000207507	2
C36000	1	detection of chemical stimulus involved in sensory perception of bitter taste	GO:0001580	5/7	62/20973	4.00227113082655e-12	3.43689154761636e-11	1.80889028821914e-11	ENSG00000212126/ENSG00000212128/ENSG00000226761/ENSG00000256188/ENSG00000256436	5
C36000	1	sensory perception of bitter taste	GO:0050913	5/7	67/20973	5.97081123667753e-12	3.43689154761636e-11	1.80889028821914e-11	ENSG00000212126/ENSG00000212128/ENSG00000226761/ENSG00000256188/ENSG00000256436	5
C36000	1	detection of chemical stimulus involved in sensory perception of taste	GO:0050912	5/7	68/20973	6.44417165178067e-12	3.43689154761636e-11	1.80889028821914e-11	ENSG00000212126/ENSG00000212128/ENSG00000226761/ENSG00000256188/ENSG00000256436	5
C35997	1	DNA replication	GO:0006260	6/10	302/20973	1.69731643617638e-09	2.71570629788221e-07	1.30425368253554e-07	ENSG00000014138/ENSG00000075131/ENSG00000131153/ENSG00000136982/ENSG00000159259/ENSG00000166803	6
C35991	1	B cell activation	GO:0042113	5/8	333/20973	5.27378670040641e-08	5.16831096639828e-06	1.94297404751815e-06	ENSG00000012124/ENSG00000156738/ENSG00000160683/ENSG00000160856/ENSG00000163534	5
C35990	1	embryonic skeletal system morphogenesis	GO:0048704	7/8	97/20973	2.89383167087084e-16	4.39862413972368e-14	2.10183563463251e-14	ENSG00000078399/ENSG00000105991/ENSG00000105996/ENSG00000106004/ENSG00000106006/ENSG00000122592/ENSG00000197576	7
C35990	1	embryonic skeletal system development	GO:0048706	7/8	133/20973	2.79804593147183e-15	2.12651490791859e-13	1.0161324698503e-13	ENSG00000078399/ENSG00000105991/ENSG00000105996/ENSG00000106004/ENSG00000106006/ENSG00000122592/ENSG00000197576	7
C35990	1	skeletal system morphogenesis	GO:0048705	7/8	232/20973	1.46735782627456e-13	7.43461298645779e-12	3.55255052677e-12	ENSG00000078399/ENSG00000105991/ENSG00000105996/ENSG00000106004/ENSG00000106006/ENSG00000122592/ENSG00000197576	7
C35990	1	anterior/posterior pattern specification	GO:0009952	6/8	228/20973	4.25002620489271e-11	1.07667330523949e-09	5.14476856381749e-10	ENSG00000078399/ENSG00000105996/ENSG00000106004/ENSG00000106006/ENSG00000122592/ENSG00000197576	6
C35983	1	mitotic nuclear division	GO:0140014	7/11	325/20973	6.2958463831482e-11	1.77455839780431e-08	6.66655749221629e-09	ENSG00000166851/ENSG00000169679/ENSG00000175063/ENSG00000178999/ENSG00000184661/ENSG00000186185/ENSG00000237649	7
C35983	1	mitotic sister chromatid segregation	GO:0000070	6/11	179/20973	1.58462642016772e-10	1.77455839780431e-08	6.66655749221629e-09	ENSG00000166851/ENSG00000169679/ENSG00000175063/ENSG00000178999/ENSG00000186185/ENSG00000237649	6
C35983	1	chromosome segregation	GO:0007059	7/11	380/20973	1.88115731216004e-10	1.77455839780431e-08	6.66655749221629e-09	ENSG00000166851/ENSG00000169679/ENSG00000175063/ENSG00000178999/ENSG00000184661/ENSG00000186185/ENSG00000237649	7
C35983	1	regulation of chromosome segregation	GO:0051983	5/11	93/20973	6.95605425328489e-10	3.93712670735925e-08	1.47907679911952e-08	ENSG00000166851/ENSG00000169679/ENSG00000175063/ENSG00000178999/ENSG00000184661	5
C35983	1	nuclear chromosome segregation	GO:0098813	6/11	317/20973	4.93063293589102e-09	2.3256152014286e-07	8.73673555307006e-08	ENSG00000166851/ENSG00000169679/ENSG00000175063/ENSG00000178999/ENSG00000186185/ENSG00000237649	6
C35983	1	regulation of metaphase/anaphase transition of cell cycle	GO:1902099	4/11	64/20973	2.56019014260587e-08	7.46739870722474e-07	2.80530879460554e-07	ENSG00000166851/ENSG00000169679/ENSG00000175063/ENSG00000178999	4
C35983	1	metaphase/anaphase transition of cell cycle	GO:0044784	4/11	66/20973	2.90252246570573e-08	7.46739870722474e-07	2.80530879460554e-07	ENSG00000166851/ENSG00000169679/ENSG00000175063/ENSG00000178999	4
C35983	1	regulation of chromosome separation	GO:1905818	4/11	73/20973	4.37518094413877e-08	8.84411576565194e-07	3.32250582975952e-07	ENSG00000166851/ENSG00000169679/ENSG00000175063/ENSG00000178999	4
C35983	1	mitotic cell cycle phase transition	GO:0044772	6/11	471/20973	5.21896302488378e-08	9.84644357361406e-07	3.69905449482991e-07	ENSG00000166851/ENSG00000169679/ENSG00000173207/ENSG00000175063/ENSG00000178999/ENSG00000183856	6
C35983	1	regulation of mitotic nuclear division	GO:0007088	4/11	119/20973	3.15287811176255e-07	5.24861473899296e-06	1.97176897391962e-06	ENSG00000166851/ENSG00000169679/ENSG00000178999/ENSG00000184661	4
C35970	1	ribosome biogenesis	GO:0042254	8/12	331/20973	1.65789140050764e-12	2.45367927275131e-10	1.25650716670053e-10	ENSG00000113460/ENSG00000132603/ENSG00000136045/ENSG00000144736/ENSG00000164934/ENSG00000167721/ENSG00000171861/ENSG00000198042	8
C35970	1	rRNA processing	GO:0006364	7/12	246/20973	2.11307165660085e-11	1.40013867648277e-09	7.16998468753624e-10	ENSG00000113460/ENSG00000136045/ENSG00000144736/ENSG00000164934/ENSG00000167721/ENSG00000171861/ENSG00000198042	7
C35970	1	ncRNA processing	GO:0034470	8/12	472/20973	2.83811893881643e-11	1.40013867648277e-09	7.16998468753624e-10	ENSG00000113460/ENSG00000136045/ENSG00000144736/ENSG00000164934/ENSG00000167721/ENSG00000171861/ENSG00000174177/ENSG00000198042	8
C35970	1	rRNA metabolic process	GO:0016072	7/12	287/20973	6.23982353011648e-11	2.3087347061431e-09	1.1822823530747e-09	ENSG00000113460/ENSG00000136045/ENSG00000144736/ENSG00000164934/ENSG00000167721/ENSG00000171861/ENSG00000198042	7
C35969	1	nuclear export	GO:0051168	5/12	174/20973	2.8036257144819e-08	3.30827834308864e-06	1.80022282719364e-06	ENSG00000069248/ENSG00000111581/ENSG00000124207/ENSG00000125450/ENSG00000198301	5
C35968	1	homophilic cell adhesion via plasma membrane adhesion molecules	GO:0007156	11/11	172/20973	8.16389485000038e-24	8.16389485000038e-23	NA	ENSG00000081853/ENSG00000240184/ENSG00000240764/ENSG00000253159/ENSG00000253537/ENSG00000253731/ENSG00000253873/ENSG00000253953/ENSG00000254122/ENSG00000262209/ENSG00000262576	11
C35965	1	ATP metabolic process	GO:0046034	6/14	309/20973	2.64956022488859e-08	9.90546570331901e-06	5.8786864474454e-06	ENSG00000010256/ENSG00000115944/ENSG00000116288/ENSG00000135390/ENSG00000136521/ENSG00000152234	6
C35965	1	oxidative phosphorylation	GO:0006119	5/14	160/20973	4.59650380664455e-08	9.90546570331901e-06	5.8786864474454e-06	ENSG00000010256/ENSG00000115944/ENSG00000116288/ENSG00000136521/ENSG00000152234	5
C35958	1	cytoplasmic translation	GO:0002181	14/15	165/20973	2.95284220858445e-29	3.48435380612965e-27	2.39335631643161e-27	ENSG00000110700/ENSG00000118181/ENSG00000131469/ENSG00000134419/ENSG00000138326/ENSG00000144713/ENSG00000145592/ENSG00000161970/ENSG00000172809/ENSG00000182899/ENSG00000188846/ENSG00000198242/ENSG00000198918/ENSG00000213741	14
C35958	1	ribosome biogenesis	GO:0042254	8/15	331/20973	2.06797519064097e-11	1.22010536247817e-09	8.38074156207131e-10	ENSG00000118181/ENSG00000131469/ENSG00000138326/ENSG00000161970/ENSG00000172809/ENSG00000182899/ENSG00000188846/ENSG00000198242	8
C35958	1	rRNA processing	GO:0006364	6/15	246/20973	1.12245336013733e-08	3.31123741240513e-07	2.27444496659407e-07	ENSG00000118181/ENSG00000131469/ENSG00000138326/ENSG00000161970/ENSG00000182899/ENSG00000188846	6
C35958	1	rRNA metabolic process	GO:0016072	6/15	287/20973	2.81238285450868e-08	6.63722353664048e-07	4.5590206273088e-07	ENSG00000118181/ENSG00000131469/ENSG00000138326/ENSG00000161970/ENSG00000182899/ENSG00000188846	6
C35955	1	mRNA 5'-splice site recognition	GO:0000395	5/9	25/20973	1.97430619091156e-13	1.12535452881959e-11	5.19554260766199e-12	ENSG00000201183/ENSG00000264229/ENSG00000274978/ENSG00000277610/ENSG00000286172	5
C35955	1	ribonucleoprotein complex assembly	GO:0022618	7/9	232/20973	6.54111237570872e-13	1.57946568404136e-11	7.29208533721774e-12	ENSG00000199377/ENSG00000200169/ENSG00000201183/ENSG00000264229/ENSG00000274978/ENSG00000277610/ENSG00000286172	7
C35955	1	ribonucleoprotein complex subunit organization	GO:0071826	7/9	240/20973	8.31297728442822e-13	1.57946568404136e-11	7.29208533721774e-12	ENSG00000199377/ENSG00000200169/ENSG00000201183/ENSG00000264229/ENSG00000274978/ENSG00000277610/ENSG00000286172	7
C35955	1	mRNA cis splicing, via spliceosome	GO:0045292	5/9	43/20973	3.56677344215509e-12	5.082652155071e-11	2.34656147510203e-11	ENSG00000201183/ENSG00000264229/ENSG00000274978/ENSG00000277610/ENSG00000286172	5
C35949	1	detection of chemical stimulus involved in sensory perception of bitter taste	GO:0001580	6/14	62/20973	1.53450190847017e-12	9.90723550147896e-11	6.60163447225542e-11	ENSG00000212126/ENSG00000212127/ENSG00000212128/ENSG00000226761/ENSG00000256188/ENSG00000256436	6
C35949	1	sensory perception of bitter taste	GO:0050913	6/14	67/20973	2.48698050000636e-12	9.90723550147896e-11	6.60163447225542e-11	ENSG00000212126/ENSG00000212127/ENSG00000212128/ENSG00000226761/ENSG00000256188/ENSG00000256436	6
C35949	1	detection of chemical stimulus involved in sensory perception of taste	GO:0050912	6/14	68/20973	2.72676206462724e-12	9.90723550147896e-11	6.60163447225542e-11	ENSG00000212126/ENSG00000212127/ENSG00000212128/ENSG00000226761/ENSG00000256188/ENSG00000256436	6
C35946	1	cytoplasmic translation	GO:0002181	15/17	165/20973	1.91591680568678e-30	2.10750848625546e-28	1.16971762873509e-28	ENSG00000063177/ENSG00000071082/ENSG00000083845/ENSG00000105372/ENSG00000105640/ENSG00000115268/ENSG00000130255/ENSG00000136942/ENSG00000142937/ENSG00000156482/ENSG00000161016/ENSG00000171858/ENSG00000174444/ENSG00000221983/ENSG00000233927	15
C35946	1	ribosomal small subunit biogenesis	GO:0042274	6/17	84/20973	4.11192698924191e-11	2.26155984408305e-09	1.25521981776858e-09	ENSG00000083845/ENSG00000105372/ENSG00000115268/ENSG00000142937/ENSG00000171858/ENSG00000233927	6
C35946	1	rRNA processing	GO:0006364	7/17	246/20973	4.93530602822296e-10	1.35720915776131e-08	7.53283551676136e-09	ENSG00000105202/ENSG00000105372/ENSG00000115268/ENSG00000136942/ENSG00000142937/ENSG00000171858/ENSG00000233927	7
C35946	1	ribosomal small subunit assembly	GO:0000028	4/17	19/20973	1.13611371059694e-09	2.49945016331327e-08	1.38725463609732e-08	ENSG00000083845/ENSG00000105372/ENSG00000115268/ENSG00000233927	4
C35946	1	rRNA metabolic process	GO:0016072	7/17	287/20973	1.44485438050914e-09	2.64889969760009e-08	1.47020270297421e-08	ENSG00000105202/ENSG00000105372/ENSG00000115268/ENSG00000136942/ENSG00000142937/ENSG00000171858/ENSG00000233927	7
C35946	1	ribosome assembly	GO:0042255	4/17	64/20973	1.82123818096837e-07	2.22595777673912e-06	1.2354598186686e-06	ENSG00000083845/ENSG00000105372/ENSG00000115268/ENSG00000233927	4
C35945	1	T cell differentiation	GO:0030217	10/17	302/20973	5.87670552535887e-15	2.57987372563254e-12	1.44752536098313e-12	ENSG00000069667/ENSG00000081059/ENSG00000116824/ENSG00000127152/ENSG00000139193/ENSG00000152495/ENSG00000160654/ENSG00000168685/ENSG00000178562/ENSG00000198851	10
C35945	1	regulation of T cell activation	GO:0050863	10/17	488/20973	7.13567486014538e-13	9.97012636165789e-11	5.59407641440582e-11	ENSG00000013725/ENSG00000081059/ENSG00000110448/ENSG00000116824/ENSG00000139193/ENSG00000152495/ENSG00000163600/ENSG00000168685/ENSG00000178562/ENSG00000198851	10
C35945	1	positive regulation of lymphocyte activation	GO:0051251	9/17	496/20973	4.42438970674585e-11	3.23717846876904e-09	1.81632840592724e-09	ENSG00000013725/ENSG00000110448/ENSG00000139193/ENSG00000163600/ENSG00000168685/ENSG00000178562/ENSG00000198851/ENSG00000211751/ENSG00000211772	9
C35945	1	regulation of T cell differentiation	GO:0045580	6/17	185/20973	4.95819922121419e-09	3.10949922587575e-07	1.74468965077311e-07	ENSG00000081059/ENSG00000116824/ENSG00000139193/ENSG00000152495/ENSG00000168685/ENSG00000178562	6
C35945	1	positive regulation of T cell activation	GO:0050870	7/17	351/20973	5.83368500026647e-09	3.20123464389623e-07	1.79616090797678e-07	ENSG00000013725/ENSG00000110448/ENSG00000139193/ENSG00000163600/ENSG00000168685/ENSG00000178562/ENSG00000198851	7
C35945	1	positive regulation of leukocyte cell-cell adhesion	GO:1903039	7/17	382/20973	1.04635230831387e-08	5.10387403721988e-07	2.8637010543327e-07	ENSG00000013725/ENSG00000110448/ENSG00000139193/ENSG00000163600/ENSG00000168685/ENSG00000178562/ENSG00000198851	7
C35943	1	formation of quadruple SL/U4/U5/U6 snRNP	GO:0000353	2/2	10/20973	2.04617184029394e-07	7.50263008107778e-07	NA	ENSG00000206625/ENSG00000207507	2
C35943	1	mRNA trans splicing, via spliceosome	GO:0000365	2/2	10/20973	2.04617184029394e-07	7.50263008107778e-07	NA	ENSG00000206625/ENSG00000207507	2
C35943	1	mRNA trans splicing, SL addition	GO:0045291	2/2	10/20973	2.04617184029394e-07	7.50263008107778e-07	NA	ENSG00000206625/ENSG00000207507	2
C35938	1	mitotic nuclear division	GO:0140014	10/17	325/20973	1.22885764083576e-14	3.13928649627929e-12	1.35230802916646e-12	ENSG00000156509/ENSG00000161800/ENSG00000166851/ENSG00000169679/ENSG00000175063/ENSG00000177602/ENSG00000178999/ENSG00000184661/ENSG00000186185/ENSG00000237649	10
C35938	1	sister chromatid segregation	GO:0000819	9/17	210/20973	1.93186861309495e-14	3.13928649627929e-12	1.35230802916646e-12	ENSG00000161800/ENSG00000166851/ENSG00000169679/ENSG00000171320/ENSG00000175063/ENSG00000177602/ENSG00000178999/ENSG00000186185/ENSG00000237649	9
C35938	1	chromosome segregation	GO:0007059	10/17	380/20973	5.88860395938479e-14	6.37932095600019e-12	2.74801518104624e-12	ENSG00000161800/ENSG00000166851/ENSG00000169679/ENSG00000171320/ENSG00000175063/ENSG00000177602/ENSG00000178999/ENSG00000184661/ENSG00000186185/ENSG00000237649	10
C35938	1	nuclear chromosome segregation	GO:0098813	9/17	317/20973	8.03748111284777e-13	5.22436272335105e-11	2.25049471159737e-11	ENSG00000161800/ENSG00000166851/ENSG00000169679/ENSG00000171320/ENSG00000175063/ENSG00000177602/ENSG00000178999/ENSG00000186185/ENSG00000237649	9
C35938	1	regulation of chromosome segregation	GO:0051983	5/17	93/20973	9.12318690299967e-09	4.94172623912482e-07	2.12874361069992e-07	ENSG00000166851/ENSG00000169679/ENSG00000175063/ENSG00000178999/ENSG00000184661	5
C35938	1	regulation of mitotic nuclear division	GO:0007088	5/17	119/20973	3.16644062690131e-08	1.47013314820418e-06	6.33288125380262e-07	ENSG00000156509/ENSG00000166851/ENSG00000169679/ENSG00000178999/ENSG00000184661	5
C35938	1	mitotic cell cycle phase transition	GO:0044772	7/17	471/20973	4.41123566515602e-08	1.79206448896963e-06	7.71966241402303e-07	ENSG00000166851/ENSG00000169679/ENSG00000171848/ENSG00000173207/ENSG00000175063/ENSG00000178999/ENSG00000183856	7
C35938	1	regulation of nuclear division	GO:0051783	5/17	149/20973	9.77349709266988e-08	3.19142616564305e-06	1.37476819443085e-06	ENSG00000156509/ENSG00000166851/ENSG00000169679/ENSG00000178999/ENSG00000184661	5
C35938	1	negative regulation of nuclear division	GO:0051784	4/17	55/20973	9.81977281736324e-08	3.19142616564305e-06	1.37476819443085e-06	ENSG00000156509/ENSG00000166851/ENSG00000169679/ENSG00000178999	4
C35938	1	regulation of chromosome separation	GO:1905818	4/17	73/20973	3.10595411081529e-07	5.31281624218406e-06	2.2885977658639e-06	ENSG00000166851/ENSG00000169679/ENSG00000175063/ENSG00000178999	4
C35938	1	mitotic spindle assembly	GO:0090307	4/17	85/20973	5.74360268022325e-07	9.33335435536278e-06	4.02052187615628e-06	ENSG00000161800/ENSG00000166851/ENSG00000178999/ENSG00000237649	4
C35935	1	double-strand break repair via break-induced replication	GO:0000727	5/18	12/20973	2.00040983530753e-13	6.44131966969026e-11	4.2956169095025e-11	ENSG00000073111/ENSG00000076003/ENSG00000097046/ENSG00000100297/ENSG00000112118	5
C35935	1	DNA replication	GO:0006260	9/18	302/20973	1.02554491305162e-12	1.65112731001311e-10	1.10111138032911e-10	ENSG00000049541/ENSG00000069275/ENSG00000073111/ENSG00000076003/ENSG00000092201/ENSG00000097046/ENSG00000100297/ENSG00000112118/ENSG00000135913	9
C35935	1	DNA duplex unwinding	GO:0032508	6/18	93/20973	1.14783944205718e-10	6.16007167237356e-09	4.10805695052045e-09	ENSG00000049541/ENSG00000073111/ENSG00000076003/ENSG00000100297/ENSG00000112118/ENSG00000125885	6
C35927	1	nucleobase biosynthetic process	GO:0046112	4/23	20/20973	5.26182558205465e-09	3.50963766323045e-06	2.40382347643339e-06	ENSG00000102967/ENSG00000128050/ENSG00000128059/ENSG00000163655	4
C35927	1	ribonucleotide biosynthetic process	GO:0009260	6/23	196/20973	5.45647078695337e-08	8.96500502249219e-06	6.14031749350842e-06	ENSG00000102967/ENSG00000128050/ENSG00000128059/ENSG00000159199/ENSG00000163655/ENSG00000239672	6
C35927	1	ribonucleoside monophosphate biosynthetic process	GO:0009156	4/23	35/20973	5.62493359778127e-08	8.96500502249219e-06	6.14031749350842e-06	ENSG00000102967/ENSG00000128050/ENSG00000128059/ENSG00000163655	4
C35927	1	ribose phosphate biosynthetic process	GO:0046390	6/23	203/20973	6.7203935700841e-08	8.96500502249219e-06	6.14031749350842e-06	ENSG00000102967/ENSG00000128050/ENSG00000128059/ENSG00000159199/ENSG00000163655/ENSG00000239672	6
C35926	1	response to virus	GO:0009615	9/20	460/20973	1.47332628774993e-10	4.49364517763727e-08	2.55893513135513e-08	ENSG00000108771/ENSG00000117226/ENSG00000137965/ENSG00000138646/ENSG00000163840/ENSG00000185507/ENSG00000185745/ENSG00000187608/ENSG00000188313	9
C35926	1	defense response to virus	GO:0051607	8/20	346/20973	5.3654030748626e-10	5.5806777170378e-08	3.17795279831316e-08	ENSG00000108771/ENSG00000117226/ENSG00000138646/ENSG00000163840/ENSG00000185507/ENSG00000185745/ENSG00000187608/ENSG00000188313	8
C35926	1	defense response to symbiont	GO:0140546	8/20	347/20973	5.48919119708636e-10	5.5806777170378e-08	3.17795279831316e-08	ENSG00000108771/ENSG00000117226/ENSG00000138646/ENSG00000163840/ENSG00000185507/ENSG00000185745/ENSG00000187608/ENSG00000188313	8
C35921	1	mitotic nuclear division	GO:0140014	13/24	325/20973	5.00846760342643e-18	2.4641660608858e-15	1.21784843830685e-15	ENSG00000011426/ENSG00000076382/ENSG00000080986/ENSG00000087586/ENSG00000088325/ENSG00000090889/ENSG00000112029/ENSG00000112742/ENSG00000117399/ENSG00000117650/ENSG00000126787/ENSG00000134057/ENSG00000134690	13
C35921	1	spindle organization	GO:0007051	11/24	221/20973	3.06578479686293e-16	7.54183060028281e-14	3.72734888460704e-14	ENSG00000076382/ENSG00000080986/ENSG00000087586/ENSG00000088325/ENSG00000090889/ENSG00000112029/ENSG00000112742/ENSG00000117399/ENSG00000117650/ENSG00000126787/ENSG00000134057	11
C35921	1	chromosome segregation	GO:0007059	12/24	380/20973	2.341793746151e-15	2.77014199278125e-13	1.36906889245286e-13	ENSG00000076382/ENSG00000080986/ENSG00000090889/ENSG00000104147/ENSG00000112029/ENSG00000112742/ENSG00000114346/ENSG00000117399/ENSG00000117650/ENSG00000126787/ENSG00000134057/ENSG00000134690	12
C35921	1	nuclear chromosome segregation	GO:0098813	11/24	317/20973	1.65791609937495e-14	1.16527817270354e-12	5.75907697677614e-13	ENSG00000076382/ENSG00000080986/ENSG00000090889/ENSG00000112029/ENSG00000112742/ENSG00000114346/ENSG00000117399/ENSG00000117650/ENSG00000126787/ENSG00000134057/ENSG00000134690	11
C35921	1	non-membrane-bounded organelle assembly	GO:0140694	11/24	430/20973	4.65518619158775e-13	2.54483511806797e-11	1.25771697106055e-11	ENSG00000011426/ENSG00000076382/ENSG00000080986/ENSG00000087586/ENSG00000088325/ENSG00000090889/ENSG00000112029/ENSG00000115163/ENSG00000117399/ENSG00000117650/ENSG00000126787	11
C35921	1	regulation of nuclear division	GO:0051783	8/24	149/20973	3.58656484467854e-12	1.69339342476505e-10	8.36914593754227e-11	ENSG00000080986/ENSG00000087586/ENSG00000112029/ENSG00000112742/ENSG00000117399/ENSG00000117650/ENSG00000126787/ENSG00000134057	8
C35921	1	regulation of mitotic nuclear division	GO:0007088	7/24	119/20973	5.06045761953454e-11	2.07478762400916e-09	1.02540851764253e-09	ENSG00000080986/ENSG00000087586/ENSG00000112029/ENSG00000112742/ENSG00000117650/ENSG00000126787/ENSG00000134057	7
C35921	1	mitotic cell cycle phase transition	GO:0044772	9/24	471/20973	1.30521360406506e-09	4.58689352285721e-08	2.26694994390247e-08	ENSG00000011426/ENSG00000075218/ENSG00000080986/ENSG00000087586/ENSG00000112029/ENSG00000112742/ENSG00000126787/ENSG00000134057/ENSG00000145386	9
C35921	1	regulation of mitotic cell cycle phase transition	GO:1901990	8/24	350/20973	3.23611779177682e-09	9.95106220971373e-08	4.91804743355557e-08	ENSG00000011426/ENSG00000075218/ENSG00000080986/ENSG00000087586/ENSG00000112029/ENSG00000112742/ENSG00000126787/ENSG00000134057	8
C35921	1	regulation of chromosome organization	GO:0033044	7/24	243/20973	7.52283888228791e-09	2.01831274935999e-07	9.97497315152242e-08	ENSG00000080986/ENSG00000112029/ENSG00000112742/ENSG00000117650/ENSG00000126787/ENSG00000134057/ENSG00000140451	7
C35921	1	mitotic cytokinesis	GO:0000281	5/24	72/20973	1.67257856723846e-08	3.3951873255468e-07	1.67798089901864e-07	ENSG00000011426/ENSG00000090889/ENSG00000112984/ENSG00000114346/ENSG00000115163	5
C35921	1	regulation of chromosome separation	GO:1905818	5/24	73/20973	1.79420468423205e-08	3.3951873255468e-07	1.67798089901864e-07	ENSG00000080986/ENSG00000112029/ENSG00000112742/ENSG00000126787/ENSG00000134057	5
C35921	1	positive regulation of cell cycle process	GO:0090068	7/24	278/20973	1.90276023550079e-08	3.46725198469032e-07	1.71359693723463e-07	ENSG00000076382/ENSG00000080986/ENSG00000087586/ENSG00000112029/ENSG00000114346/ENSG00000126787/ENSG00000134057	7
C35921	1	establishment of chromosome localization	GO:0051303	5/24	90/20973	5.18273239008527e-08	8.49968111973985e-07	4.20074098985859e-07	ENSG00000076382/ENSG00000080986/ENSG00000126787/ENSG00000134057/ENSG00000134690	5
C35921	1	chromosome localization	GO:0050000	5/24	92/20973	5.79046036609705e-08	9.11666338843539e-07	4.50566804178129e-07	ENSG00000076382/ENSG00000080986/ENSG00000126787/ENSG00000134057/ENSG00000134690	5
C35921	1	regulation of chromosome segregation	GO:0051983	5/24	93/20973	6.11483519956032e-08	9.11666338843539e-07	4.50566804178129e-07	ENSG00000080986/ENSG00000112029/ENSG00000112742/ENSG00000126787/ENSG00000134057	5
C35921	1	female meiotic nuclear division	GO:0007143	4/24	37/20973	8.49106037240692e-08	1.22870638330124e-06	6.07255401246439e-07	ENSG00000080986/ENSG00000087586/ENSG00000112029/ENSG00000112742	4
C35921	1	meiotic cell cycle	GO:0051321	6/24	298/20973	8.49130759517189e-07	8.35544667364914e-06	4.12945695680991e-06	ENSG00000080986/ENSG00000087586/ENSG00000112029/ENSG00000112742/ENSG00000117399/ENSG00000117650	6
C35918	1	oxygen transport	GO:0015671	6/24	15/20973	5.6655031298282e-15	1.25207619169203e-12	9.66117375823336e-13	ENSG00000086506/ENSG00000188536/ENSG00000206172/ENSG00000206177/ENSG00000223609/ENSG00000244734	6
C35918	1	hydrogen peroxide catabolic process	GO:0042744	6/24	31/20973	8.23684086955232e-13	6.06780610723688e-11	4.68199375742974e-11	ENSG00000086506/ENSG00000188536/ENSG00000206172/ENSG00000206177/ENSG00000223609/ENSG00000244734	6
C35918	1	cellular oxidant detoxification	GO:0098869	6/24	115/20973	2.95868112522511e-09	1.3077370573495e-07	1.00906598376099e-07	ENSG00000086506/ENSG00000188536/ENSG00000206172/ENSG00000206177/ENSG00000223609/ENSG00000244734	6
C35918	1	erythrocyte differentiation	GO:0030218	6/24	154/20973	1.71507688540594e-08	4.73789989593391e-07	3.65582178204951e-07	ENSG00000105610/ENSG00000112212/ENSG00000158578/ENSG00000166947/ENSG00000169877/ENSG00000204613	6
C35918	1	erythrocyte homeostasis	GO:0034101	6/24	165/20973	2.59071060860141e-08	5.93578628011799e-07	4.58012563648065e-07	ENSG00000105610/ENSG00000112212/ENSG00000158578/ENSG00000166947/ENSG00000169877/ENSG00000204613	6
C35918	1	detoxification	GO:0098754	6/24	166/20973	2.68587614484977e-08	5.93578628011799e-07	4.58012563648065e-07	ENSG00000086506/ENSG00000188536/ENSG00000206172/ENSG00000206177/ENSG00000223609/ENSG00000244734	6
C35917	1	chromosome segregation	GO:0007059	14/26	380/20973	2.56802487182903e-18	1.08113847104002e-15	5.73075024029215e-16	ENSG00000142945/ENSG00000149503/ENSG00000154839/ENSG00000161800/ENSG00000164109/ENSG00000166851/ENSG00000169679/ENSG00000171320/ENSG00000175063/ENSG00000177602/ENSG00000178999/ENSG00000184661/ENSG00000186185/ENSG00000237649	14
C35917	1	sister chromatid segregation	GO:0000819	11/26	210/20973	5.27994637033267e-16	1.11142871095503e-13	5.89130858163435e-14	ENSG00000142945/ENSG00000161800/ENSG00000164109/ENSG00000166851/ENSG00000169679/ENSG00000171320/ENSG00000175063/ENSG00000177602/ENSG00000178999/ENSG00000186185/ENSG00000237649	11
C35917	1	nuclear chromosome segregation	GO:0098813	12/26	317/20973	9.23191580838064e-16	1.29554551844275e-13	6.86724965395332e-14	ENSG00000142945/ENSG00000149503/ENSG00000161800/ENSG00000164109/ENSG00000166851/ENSG00000169679/ENSG00000171320/ENSG00000175063/ENSG00000177602/ENSG00000178999/ENSG00000186185/ENSG00000237649	12
C35917	1	mitotic cell cycle phase transition	GO:0044772	12/26	471/20973	1.04019128490137e-13	7.2986755157246e-12	3.86878162103667e-12	ENSG00000145386/ENSG00000157456/ENSG00000162063/ENSG00000164109/ENSG00000165304/ENSG00000166851/ENSG00000169679/ENSG00000171848/ENSG00000173207/ENSG00000175063/ENSG00000178999/ENSG00000183856	12
C35917	1	regulation of chromosome segregation	GO:0051983	7/26	93/20973	1.64507636879391e-11	9.89395930374624e-10	5.24445398773397e-10	ENSG00000142945/ENSG00000164109/ENSG00000166851/ENSG00000169679/ENSG00000175063/ENSG00000178999/ENSG00000184661	7
C35917	1	regulation of mitotic nuclear division	GO:0007088	6/26	119/20973	6.16578736102042e-09	3.0374231152164e-07	1.61003550550288e-07	ENSG00000156509/ENSG00000164109/ENSG00000166851/ENSG00000169679/ENSG00000178999/ENSG00000184661	6
C35917	1	negative regulation of nuclear division	GO:0051784	5/26	55/20973	6.49330357172152e-09	3.0374231152164e-07	1.61003550550288e-07	ENSG00000156509/ENSG00000164109/ENSG00000166851/ENSG00000169679/ENSG00000178999	5
C35917	1	spindle assembly	GO:0051225	6/26	150/20973	2.4765312771949e-08	6.11949639126821e-07	3.24373855469149e-07	ENSG00000149503/ENSG00000157456/ENSG00000161800/ENSG00000166851/ENSG00000178999/ENSG00000237649	6
C35917	1	regulation of chromosome separation	GO:1905818	5/26	73/20973	2.76176796755572e-08	6.11949639126821e-07	3.24373855469149e-07	ENSG00000164109/ENSG00000166851/ENSG00000169679/ENSG00000175063/ENSG00000178999	5
C35917	1	spindle assembly checkpoint signaling	GO:0071173	4/26	38/20973	1.33069740936648e-07	2.47731319553069e-06	1.31314013614829e-06	ENSG00000164109/ENSG00000166851/ENSG00000169679/ENSG00000178999	4
C35917	1	mitotic spindle checkpoint signaling	GO:0071174	4/26	38/20973	1.33069740936648e-07	2.47731319553069e-06	1.31314013614829e-06	ENSG00000164109/ENSG00000166851/ENSG00000169679/ENSG00000178999	4
C35917	1	regulation of cyclin-dependent protein serine/threonine kinase activity	GO:0000079	5/26	102/20973	1.49478538645281e-07	2.51721859078653e-06	1.33429263969682e-06	ENSG00000145386/ENSG00000157456/ENSG00000162063/ENSG00000166851/ENSG00000173207	5
C35917	1	histone phosphorylation	GO:0016572	4/26	45/20973	2.6702581729791e-07	3.21193911664058e-06	1.70254054938818e-06	ENSG00000145386/ENSG00000149503/ENSG00000177602/ENSG00000178999	4
C35914	1	response to virus	GO:0009615	9/26	460/20973	2.43806206028895e-09	8.53129628382157e-07	5.6072191236414e-07	ENSG00000108771/ENSG00000117226/ENSG00000137965/ENSG00000138646/ENSG00000163840/ENSG00000185507/ENSG00000185745/ENSG00000187608/ENSG00000188313	9
C35914	1	defense response to virus	GO:0051607	8/26	346/20973	6.1032050774781e-09	8.53129628382157e-07	5.6072191236414e-07	ENSG00000108771/ENSG00000117226/ENSG00000138646/ENSG00000163840/ENSG00000185507/ENSG00000185745/ENSG00000187608/ENSG00000188313	8
C35914	1	defense response to symbiont	GO:0140546	8/26	347/20973	6.2424119149914e-09	8.53129628382157e-07	5.6072191236414e-07	ENSG00000108771/ENSG00000117226/ENSG00000138646/ENSG00000163840/ENSG00000185507/ENSG00000185745/ENSG00000187608/ENSG00000188313	8
C35912	1	phagocytosis, recognition	GO:0006910	20/32	96/20973	4.23976820846921e-40	1.99269105798053e-38	2.2314569518259e-39	ENSG00000211592/ENSG00000211677/ENSG00000211679/ENSG00000211890/ENSG00000211892/ENSG00000211893/ENSG00000211895/ENSG00000211896/ENSG00000211897/ENSG00000211937/ENSG00000211938/ENSG00000211941/ENSG00000211943/ENSG00000211945/ENSG00000211947/ENSG00000211949/ENSG00000211964/ENSG00000211966/ENSG00000224650/ENSG00000270550	20
C35912	1	complement activation, classical pathway	GO:0006958	20/32	112/20973	1.26848462008312e-38	2.98093885719534e-37	3.33811742127138e-38	ENSG00000211592/ENSG00000211677/ENSG00000211679/ENSG00000211890/ENSG00000211892/ENSG00000211893/ENSG00000211895/ENSG00000211896/ENSG00000211897/ENSG00000211937/ENSG00000211938/ENSG00000211941/ENSG00000211943/ENSG00000211945/ENSG00000211947/ENSG00000211949/ENSG00000211964/ENSG00000211966/ENSG00000224650/ENSG00000270550	20
C35912	1	phagocytosis, engulfment	GO:0006911	20/32	123/20973	9.74216878884721e-38	1.52627311025273e-36	1.709152419096e-37	ENSG00000211592/ENSG00000211677/ENSG00000211679/ENSG00000211890/ENSG00000211892/ENSG00000211893/ENSG00000211895/ENSG00000211896/ENSG00000211897/ENSG00000211937/ENSG00000211938/ENSG00000211941/ENSG00000211943/ENSG00000211945/ENSG00000211947/ENSG00000211949/ENSG00000211964/ENSG00000211966/ENSG00000224650/ENSG00000270550	20
C35912	1	B cell receptor signaling pathway	GO:0050853	20/32	126/20973	1.6410252414245e-37	1.92820465867378e-36	2.15924373871644e-37	ENSG00000211592/ENSG00000211677/ENSG00000211679/ENSG00000211890/ENSG00000211892/ENSG00000211893/ENSG00000211895/ENSG00000211896/ENSG00000211897/ENSG00000211937/ENSG00000211938/ENSG00000211941/ENSG00000211943/ENSG00000211945/ENSG00000211947/ENSG00000211949/ENSG00000211964/ENSG00000211966/ENSG00000224650/ENSG00000270550	20
C35912	1	plasma membrane invagination	GO:0099024	20/32	132/20973	4.47621544122524e-37	4.20764251475173e-36	4.71180572760552e-37	ENSG00000211592/ENSG00000211677/ENSG00000211679/ENSG00000211890/ENSG00000211892/ENSG00000211893/ENSG00000211895/ENSG00000211896/ENSG00000211897/ENSG00000211937/ENSG00000211938/ENSG00000211941/ENSG00000211943/ENSG00000211945/ENSG00000211947/ENSG00000211949/ENSG00000211964/ENSG00000211966/ENSG00000224650/ENSG00000270550	20
C35912	1	positive regulation of B cell activation	GO:0050871	20/32	144/20973	2.89349771974776e-36	1.51104880920161e-35	1.69210392967705e-36	ENSG00000211592/ENSG00000211677/ENSG00000211679/ENSG00000211890/ENSG00000211892/ENSG00000211893/ENSG00000211895/ENSG00000211896/ENSG00000211897/ENSG00000211937/ENSG00000211938/ENSG00000211941/ENSG00000211943/ENSG00000211945/ENSG00000211947/ENSG00000211949/ENSG00000211964/ENSG00000211966/ENSG00000224650/ENSG00000270550	20
C35912	1	cell recognition	GO:0008037	20/32	243/20973	1.71562308060393e-31	7.33038952621681e-31	8.20872287370304e-32	ENSG00000211592/ENSG00000211677/ENSG00000211679/ENSG00000211890/ENSG00000211892/ENSG00000211893/ENSG00000211895/ENSG00000211896/ENSG00000211897/ENSG00000211937/ENSG00000211938/ENSG00000211941/ENSG00000211943/ENSG00000211945/ENSG00000211947/ENSG00000211949/ENSG00000211964/ENSG00000211966/ENSG00000224650/ENSG00000270550	20
C35912	1	humoral immune response	GO:0006959	21/32	386/20973	2.27929059798474e-29	8.24051216194483e-29	9.22789715783296e-30	ENSG00000211592/ENSG00000211677/ENSG00000211679/ENSG00000211890/ENSG00000211892/ENSG00000211893/ENSG00000211895/ENSG00000211896/ENSG00000211897/ENSG00000211937/ENSG00000211938/ENSG00000211941/ENSG00000211943/ENSG00000211945/ENSG00000211947/ENSG00000211949/ENSG00000211964/ENSG00000211966/ENSG00000224650/ENSG00000239951/ENSG00000270550	21
C35912	1	B cell activation	GO:0042113	20/32	333/20973	1.11137010814305e-28	3.26464969267022e-28	3.65582272415478e-29	ENSG00000211592/ENSG00000211677/ENSG00000211679/ENSG00000211890/ENSG00000211892/ENSG00000211893/ENSG00000211895/ENSG00000211896/ENSG00000211897/ENSG00000211937/ENSG00000211938/ENSG00000211941/ENSG00000211943/ENSG00000211945/ENSG00000211947/ENSG00000211949/ENSG00000211964/ENSG00000211966/ENSG00000224650/ENSG00000270550	20
C35912	1	defense response to bacterium	GO:0042742	21/32	437/20973	3.21223175932285e-28	8.38749403823189e-28	9.39249052433582e-29	ENSG00000211592/ENSG00000211677/ENSG00000211679/ENSG00000211890/ENSG00000211892/ENSG00000211893/ENSG00000211895/ENSG00000211896/ENSG00000211897/ENSG00000211937/ENSG00000211938/ENSG00000211941/ENSG00000211943/ENSG00000211945/ENSG00000211947/ENSG00000211949/ENSG00000211964/ENSG00000211966/ENSG00000224650/ENSG00000239951/ENSG00000270550	21
C35912	1	immunoglobulin production	GO:0002377	13/32	310/20973	3.37664595120472e-16	6.61259832110925e-16	7.40492533158931e-17	ENSG00000211592/ENSG00000211598/ENSG00000211648/ENSG00000211651/ENSG00000211653/ENSG00000211659/ENSG00000211660/ENSG00000211662/ENSG00000211666/ENSG00000211668/ENSG00000239951/ENSG00000243466/ENSG00000244437	13
C35910	1	T cell differentiation	GO:0030217	11/33	302/20973	6.72020847710161e-13	6.01458658700594e-10	4.13823364116257e-10	ENSG00000069667/ENSG00000081059/ENSG00000111537/ENSG00000116824/ENSG00000127152/ENSG00000139193/ENSG00000152495/ENSG00000160654/ENSG00000168685/ENSG00000178562/ENSG00000198851	11
C35910	1	regulation of T cell activation	GO:0050863	11/33	488/20973	1.17971414801159e-10	3.41724544261977e-08	2.35117739950904e-08	ENSG00000013725/ENSG00000081059/ENSG00000110448/ENSG00000111537/ENSG00000116824/ENSG00000139193/ENSG00000152495/ENSG00000163600/ENSG00000168685/ENSG00000178562/ENSG00000198851	11
C35910	1	positive regulation of lymphocyte activation	GO:0051251	10/33	496/20973	2.84100530735631e-09	4.84864853636754e-07	3.33602986624523e-07	ENSG00000013725/ENSG00000110448/ENSG00000111537/ENSG00000139193/ENSG00000163600/ENSG00000168685/ENSG00000178562/ENSG00000198851/ENSG00000211751/ENSG00000211772	10
C35910	1	regulation of T cell differentiation	GO:0045580	7/33	185/20973	1.30511907472023e-08	1.66868795982086e-06	1.14811226873885e-06	ENSG00000081059/ENSG00000111537/ENSG00000116824/ENSG00000139193/ENSG00000152495/ENSG00000168685/ENSG00000178562	7
C35910	1	positive regulation of T cell activation	GO:0050870	8/33	351/20973	5.47774544818432e-08	5.44731352902774e-06	3.74793109612611e-06	ENSG00000013725/ENSG00000110448/ENSG00000111537/ENSG00000139193/ENSG00000163600/ENSG00000168685/ENSG00000178562/ENSG00000198851	8
C35910	1	positive regulation of leukocyte cell-cell adhesion	GO:1903039	8/33	382/20973	1.04972184016368e-07	9.39501046946491e-06	6.46407659469212e-06	ENSG00000013725/ENSG00000110448/ENSG00000111537/ENSG00000139193/ENSG00000163600/ENSG00000168685/ENSG00000178562/ENSG00000198851	8
C35905	1	cytoplasmic translation	GO:0002181	23/42	165/20973	3.21396728741309e-38	1.75161217164013e-35	1.3498662607135e-35	ENSG00000063177/ENSG00000071082/ENSG00000083845/ENSG00000100353/ENSG00000105372/ENSG00000105640/ENSG00000108107/ENSG00000115268/ENSG00000130255/ENSG00000136942/ENSG00000142937/ENSG00000145592/ENSG00000149273/ENSG00000156482/ENSG00000161016/ENSG00000166441/ENSG00000170889/ENSG00000171858/ENSG00000174444/ENSG00000197756/ENSG00000213741/ENSG00000221983/ENSG00000233927	23
C35905	1	ribosome biogenesis	GO:0042254	10/42	331/20973	7.87311126917148e-10	2.14542282084923e-07	1.65335336652601e-07	ENSG00000083845/ENSG00000105202/ENSG00000105372/ENSG00000105373/ENSG00000115268/ENSG00000136942/ENSG00000137876/ENSG00000142937/ENSG00000171858/ENSG00000233927	10
C35905	1	rRNA metabolic process	GO:0016072	9/42	287/20973	4.45754832326435e-09	8.09787945393023e-07	6.24056765257008e-07	ENSG00000105202/ENSG00000105372/ENSG00000105373/ENSG00000115268/ENSG00000123144/ENSG00000136942/ENSG00000142937/ENSG00000171858/ENSG00000233927	9
C35905	1	rRNA processing	GO:0006364	8/42	246/20973	2.67475782870866e-08	2.91548603329244e-06	2.24679657611528e-06	ENSG00000105202/ENSG00000105372/ENSG00000105373/ENSG00000115268/ENSG00000136942/ENSG00000142937/ENSG00000171858/ENSG00000233927	8
C35905	1	ribosomal small subunit assembly	GO:0000028	4/42	19/20973	5.26712628742629e-08	4.78430637774554e-06	3.6869884011984e-06	ENSG00000083845/ENSG00000105372/ENSG00000115268/ENSG00000233927	4
C35899	1	formation of quadruple SL/U4/U5/U6 snRNP	GO:0000353	3/54	10/20973	1.91155073834596e-06	9.55775369172983e-06	2.68287822925749e-06	ENSG00000199568/ENSG00000200156/ENSG00000202538	3
C35899	1	mRNA trans splicing, via spliceosome	GO:0000365	3/54	10/20973	1.91155073834596e-06	9.55775369172983e-06	2.68287822925749e-06	ENSG00000199568/ENSG00000200156/ENSG00000202538	3
C35899	1	mRNA trans splicing, SL addition	GO:0045291	3/54	10/20973	1.91155073834596e-06	9.55775369172983e-06	2.68287822925749e-06	ENSG00000199568/ENSG00000200156/ENSG00000202538	3
C35898	1	DNA replication	GO:0006260	37/74	302/20973	8.2496344995858e-49	7.96914692659989e-46	5.48817789867182e-46	ENSG00000014138/ENSG00000049541/ENSG00000051180/ENSG00000065328/ENSG00000073111/ENSG00000075131/ENSG00000076003/ENSG00000077514/ENSG00000091651/ENSG00000093009/ENSG00000094804/ENSG00000100297/ENSG00000101868/ENSG00000111445/ENSG00000111602/ENSG00000112118/ENSG00000112312/ENSG00000123374/ENSG00000131153/ENSG00000132646/ENSG00000132780/ENSG00000133119/ENSG00000135913/ENSG00000136982/ENSG00000138346/ENSG00000143476/ENSG00000159259/ENSG00000163781/ENSG00000166508/ENSG00000166803/ENSG00000167325/ENSG00000167513/ENSG00000167670/ENSG00000168496/ENSG00000176208/ENSG00000181938/ENSG00000198554	37
C35898	1	DNA duplex unwinding	GO:0032508	15/74	93/20973	2.27976835584756e-21	3.67042705291457e-19	2.52774315946607e-19	ENSG00000049541/ENSG00000051180/ENSG00000073111/ENSG00000076003/ENSG00000093009/ENSG00000100297/ENSG00000111445/ENSG00000112118/ENSG00000125885/ENSG00000131153/ENSG00000133119/ENSG00000136982/ENSG00000138346/ENSG00000166508/ENSG00000181938	15
C35898	1	regulation of DNA replication	GO:0006275	16/74	151/20973	1.08750739060655e-19	1.16725793258436e-17	8.03865112120863e-18	ENSG00000049541/ENSG00000075131/ENSG00000094804/ENSG00000111445/ENSG00000111602/ENSG00000112312/ENSG00000123374/ENSG00000131153/ENSG00000132646/ENSG00000133119/ENSG00000135913/ENSG00000136982/ENSG00000138346/ENSG00000167513/ENSG00000176208/ENSG00000181938	16
C35898	1	cell cycle checkpoint signaling	GO:0000075	15/74	200/20973	3.21381462490028e-16	2.58712077304472e-14	1.78169372187454e-14	ENSG00000075131/ENSG00000092470/ENSG00000092853/ENSG00000093009/ENSG00000094804/ENSG00000095002/ENSG00000101412/ENSG00000111602/ENSG00000123374/ENSG00000126215/ENSG00000138346/ENSG00000143476/ENSG00000163781/ENSG00000164109/ENSG00000167513	15
C35898	1	regulation of cell cycle phase transition	GO:1901987	19/74	467/20973	1.94348892789944e-15	1.34100736025061e-13	9.23522558219882e-14	ENSG00000075131/ENSG00000080839/ENSG00000092470/ENSG00000092853/ENSG00000093009/ENSG00000094804/ENSG00000095002/ENSG00000101412/ENSG00000111602/ENSG00000123374/ENSG00000126215/ENSG00000138346/ENSG00000143476/ENSG00000163781/ENSG00000164045/ENSG00000164109/ENSG00000167325/ENSG00000167513/ENSG00000176208	19
C35898	1	double-strand break repair	GO:0006302	16/74	285/20973	2.94276505502248e-15	1.89005583973871e-13	1.30164028627533e-13	ENSG00000051180/ENSG00000073111/ENSG00000076003/ENSG00000093009/ENSG00000095002/ENSG00000100297/ENSG00000101868/ENSG00000109685/ENSG00000111602/ENSG00000112118/ENSG00000125885/ENSG00000126215/ENSG00000131153/ENSG00000138346/ENSG00000166508/ENSG00000168496	16
C35898	1	DNA recombination	GO:0006310	17/74	345/20973	3.13052727078876e-15	1.89005583973871e-13	1.30164028627533e-13	ENSG00000051180/ENSG00000073111/ENSG00000076003/ENSG00000093009/ENSG00000095002/ENSG00000100297/ENSG00000109685/ENSG00000111602/ENSG00000112118/ENSG00000125885/ENSG00000126215/ENSG00000131153/ENSG00000131470/ENSG00000166508/ENSG00000168496/ENSG00000174371/ENSG00000176208	17
C35898	1	regulation of DNA-directed DNA polymerase activity	GO:1900262	7/74	13/20973	8.58288625110235e-15	3.94812767550708e-13	2.71898952917127e-13	ENSG00000049541/ENSG00000111445/ENSG00000131153/ENSG00000132646/ENSG00000133119/ENSG00000136982/ENSG00000181938	7
C35898	1	positive regulation of DNA-directed DNA polymerase activity	GO:1900264	7/74	13/20973	8.58288625110235e-15	3.94812767550708e-13	2.71898952917127e-13	ENSG00000049541/ENSG00000111445/ENSG00000131153/ENSG00000132646/ENSG00000133119/ENSG00000136982/ENSG00000181938	7
C35898	1	mitotic cell cycle phase transition	GO:0044772	16/74	471/20973	6.615171324395e-12	2.13008516645519e-10	1.46694325509391e-10	ENSG00000080839/ENSG00000092853/ENSG00000094804/ENSG00000101412/ENSG00000123374/ENSG00000126215/ENSG00000127564/ENSG00000132780/ENSG00000135913/ENSG00000143476/ENSG00000163781/ENSG00000164045/ENSG00000164109/ENSG00000167325/ENSG00000167513/ENSG00000176208	16
C35898	1	response to UV	GO:0009411	9/74	155/20973	3.82040599591669e-09	1.02514227557098e-07	7.05993154800979e-08	ENSG00000075131/ENSG00000077514/ENSG00000095002/ENSG00000132646/ENSG00000143476/ENSG00000162607/ENSG00000164045/ENSG00000166803/ENSG00000168496	9
C35898	1	protein-DNA complex assembly	GO:0065004	10/74	227/20973	7.09821092548683e-09	1.85320858216764e-07	1.27626438261954e-07	ENSG00000051180/ENSG00000073111/ENSG00000093009/ENSG00000105011/ENSG00000112312/ENSG00000132780/ENSG00000159259/ENSG00000167513/ENSG00000167670/ENSG00000213551	10
C35898	1	cell cycle G2/M phase transition	GO:0044839	9/74	168/20973	7.74798041411578e-09	1.9696181789568e-07	1.35643313621085e-07	ENSG00000092853/ENSG00000094804/ENSG00000123374/ENSG00000127564/ENSG00000143476/ENSG00000163781/ENSG00000164045/ENSG00000167325/ENSG00000176208	9
C35898	1	protein-DNA complex subunit organization	GO:0071824	10/74	263/20973	2.87672810255797e-08	6.61647463588333e-07	4.55662195693393e-07	ENSG00000051180/ENSG00000073111/ENSG00000093009/ENSG00000105011/ENSG00000112312/ENSG00000132780/ENSG00000159259/ENSG00000167513/ENSG00000167670/ENSG00000213551	10
C35898	1	signal transduction in response to DNA damage	GO:0042770	9/74	205/20973	4.36021827423679e-08	9.57266102934712e-07	6.59248313233887e-07	ENSG00000075131/ENSG00000092470/ENSG00000092853/ENSG00000095002/ENSG00000101412/ENSG00000123374/ENSG00000143476/ENSG00000163781/ENSG00000176208	9
C35898	1	response to radiation	GO:0009314	12/74	480/20973	1.09204565425301e-07	2.19774187918419e-06	1.5135369594033e-06	ENSG00000051180/ENSG00000075131/ENSG00000077514/ENSG00000095002/ENSG00000132646/ENSG00000138376/ENSG00000143476/ENSG00000162607/ENSG00000163781/ENSG00000164045/ENSG00000166803/ENSG00000168496	12
C35898	1	chromatin assembly	GO:0031497	9/74	230/20973	1.16778289943934e-07	2.25615656171681e-06	1.55376587883298e-06	ENSG00000073111/ENSG00000101945/ENSG00000105011/ENSG00000123374/ENSG00000130816/ENSG00000132780/ENSG00000159259/ENSG00000167670/ENSG00000213551	9
C35897	1	chromosome segregation	GO:0007059	42/79	380/20973	1.76460968393236e-52	1.3905124309387e-49	9.00879680744417e-50	ENSG00000010292/ENSG00000076382/ENSG00000080986/ENSG00000090889/ENSG00000104147/ENSG00000109805/ENSG00000112029/ENSG00000112742/ENSG00000114346/ENSG00000117399/ENSG00000117650/ENSG00000118193/ENSG00000121152/ENSG00000121621/ENSG00000123485/ENSG00000126787/ENSG00000129810/ENSG00000131747/ENSG00000134057/ENSG00000134690/ENSG00000135476/ENSG00000142945/ENSG00000143228/ENSG00000148773/ENSG00000149503/ENSG00000152253/ENSG00000154839/ENSG00000156970/ENSG00000161800/ENSG00000164109/ENSG00000164611/ENSG00000165480/ENSG00000166851/ENSG00000169679/ENSG00000171320/ENSG00000175063/ENSG00000177602/ENSG00000178999/ENSG00000184661/ENSG00000186185/ENSG00000198901/ENSG00000237649	42
C35897	1	mitotic nuclear division	GO:0140014	39/79	325/20973	7.93480010780213e-50	3.12631124247404e-47	2.02546213278107e-47	ENSG00000010292/ENSG00000011426/ENSG00000076382/ENSG00000080986/ENSG00000087586/ENSG00000088325/ENSG00000090889/ENSG00000109805/ENSG00000112029/ENSG00000112742/ENSG00000117399/ENSG00000117650/ENSG00000118193/ENSG00000121152/ENSG00000121621/ENSG00000126787/ENSG00000129810/ENSG00000134057/ENSG00000134690/ENSG00000135476/ENSG00000138160/ENSG00000142945/ENSG00000143228/ENSG00000148773/ENSG00000156509/ENSG00000156970/ENSG00000161800/ENSG00000163808/ENSG00000164109/ENSG00000164611/ENSG00000166851/ENSG00000169679/ENSG00000175063/ENSG00000177602/ENSG00000178999/ENSG00000184661/ENSG00000186185/ENSG00000198901/ENSG00000237649	39
C35897	1	nuclear chromosome segregation	GO:0098813	36/79	317/20973	8.48086023352255e-45	1.67072946600394e-42	1.08242558243643e-42	ENSG00000010292/ENSG00000076382/ENSG00000080986/ENSG00000090889/ENSG00000109805/ENSG00000112029/ENSG00000112742/ENSG00000114346/ENSG00000117399/ENSG00000117650/ENSG00000118193/ENSG00000121152/ENSG00000121621/ENSG00000126787/ENSG00000129810/ENSG00000131747/ENSG00000134057/ENSG00000134690/ENSG00000135476/ENSG00000142945/ENSG00000143228/ENSG00000149503/ENSG00000152253/ENSG00000156970/ENSG00000161800/ENSG00000164109/ENSG00000164611/ENSG00000166851/ENSG00000169679/ENSG00000171320/ENSG00000175063/ENSG00000177602/ENSG00000178999/ENSG00000186185/ENSG00000198901/ENSG00000237649	36
C35897	1	spindle organization	GO:0007051	23/79	221/20973	3.01242390713132e-27	3.9563167313658e-25	2.56320279817314e-25	ENSG00000076382/ENSG00000080986/ENSG00000087586/ENSG00000088325/ENSG00000090889/ENSG00000112029/ENSG00000112742/ENSG00000117399/ENSG00000117650/ENSG00000126787/ENSG00000134057/ENSG00000135476/ENSG00000138160/ENSG00000143228/ENSG00000149503/ENSG00000152253/ENSG00000157456/ENSG00000161800/ENSG00000163808/ENSG00000166851/ENSG00000178999/ENSG00000198901/ENSG00000237649	23
C35897	1	mitotic cell cycle phase transition	GO:0044772	26/79	471/20973	1.1912332188752e-23	1.17336472059207e-21	7.60194883097991e-22	ENSG00000011426/ENSG00000075218/ENSG00000080986/ENSG00000087586/ENSG00000111206/ENSG00000112029/ENSG00000112742/ENSG00000118193/ENSG00000122966/ENSG00000126787/ENSG00000134057/ENSG00000135476/ENSG00000140534/ENSG00000145386/ENSG00000156970/ENSG00000157456/ENSG00000162063/ENSG00000164109/ENSG00000165304/ENSG00000166851/ENSG00000169679/ENSG00000171848/ENSG00000173207/ENSG00000175063/ENSG00000178999/ENSG00000183856	26
C35897	1	regulation of chromosome segregation	GO:0051983	16/79	93/20973	9.9118408390308e-23	7.81053058115627e-21	5.06025558624204e-21	ENSG00000080986/ENSG00000112029/ENSG00000112742/ENSG00000126787/ENSG00000134057/ENSG00000135476/ENSG00000142945/ENSG00000148773/ENSG00000156970/ENSG00000164109/ENSG00000164611/ENSG00000166851/ENSG00000169679/ENSG00000175063/ENSG00000178999/ENSG00000184661	16
C35897	1	regulation of nuclear division	GO:0051783	17/79	149/20973	6.43772187743422e-21	4.27094261299356e-19	2.76704136695415e-19	ENSG00000080986/ENSG00000087586/ENSG00000112029/ENSG00000112742/ENSG00000117399/ENSG00000117650/ENSG00000126787/ENSG00000134057/ENSG00000135476/ENSG00000148773/ENSG00000156509/ENSG00000156970/ENSG00000164109/ENSG00000166851/ENSG00000169679/ENSG00000178999/ENSG00000184661	17
C35897	1	regulation of mitotic nuclear division	GO:0007088	16/79	119/20973	6.50397352232521e-21	4.27094261299356e-19	2.76704136695415e-19	ENSG00000080986/ENSG00000087586/ENSG00000112029/ENSG00000112742/ENSG00000117650/ENSG00000126787/ENSG00000134057/ENSG00000135476/ENSG00000148773/ENSG00000156509/ENSG00000156970/ENSG00000164109/ENSG00000166851/ENSG00000169679/ENSG00000178999/ENSG00000184661	16
C35897	1	regulation of chromosome organization	GO:0033044	19/79	243/20973	3.84648669644638e-20	1.89439469799984e-18	1.22733292616875e-18	ENSG00000010292/ENSG00000080986/ENSG00000109805/ENSG00000112029/ENSG00000112742/ENSG00000117650/ENSG00000121152/ENSG00000126787/ENSG00000131747/ENSG00000134057/ENSG00000135476/ENSG00000140451/ENSG00000156970/ENSG00000164109/ENSG00000164611/ENSG00000166851/ENSG00000169679/ENSG00000175063/ENSG00000178999	19
C35897	1	regulation of chromosome separation	GO:1905818	13/79	73/20973	7.85753901606549e-19	2.81442761120891e-17	1.82340020229271e-17	ENSG00000080986/ENSG00000112029/ENSG00000112742/ENSG00000126787/ENSG00000134057/ENSG00000135476/ENSG00000156970/ENSG00000164109/ENSG00000164611/ENSG00000166851/ENSG00000169679/ENSG00000175063/ENSG00000178999	13
C35897	1	cytokinesis	GO:0000910	16/79	181/20973	6.49257270691603e-18	1.96774895886532e-16	1.27485739386813e-16	ENSG00000011426/ENSG00000087586/ENSG00000090889/ENSG00000112984/ENSG00000114346/ENSG00000115163/ENSG00000118193/ENSG00000122966/ENSG00000129173/ENSG00000135476/ENSG00000138180/ENSG00000149503/ENSG00000161800/ENSG00000166851/ENSG00000178999/ENSG00000198901	16
C35897	1	non-membrane-bounded organelle assembly	GO:0140694	20/79	430/20973	9.69810356957822e-17	2.54736853760921e-15	1.65037902850717e-15	ENSG00000011426/ENSG00000076382/ENSG00000080986/ENSG00000087586/ENSG00000088325/ENSG00000090889/ENSG00000112029/ENSG00000115163/ENSG00000117399/ENSG00000117650/ENSG00000126787/ENSG00000138160/ENSG00000149503/ENSG00000157456/ENSG00000161800/ENSG00000163808/ENSG00000166851/ENSG00000178999/ENSG00000198901/ENSG00000237649	20
C35897	1	regulation of mitotic cell cycle phase transition	GO:1901990	18/79	350/20973	7.12087221606828e-16	1.65036685478288e-14	1.06923313461087e-14	ENSG00000011426/ENSG00000075218/ENSG00000080986/ENSG00000087586/ENSG00000112029/ENSG00000112742/ENSG00000118193/ENSG00000126787/ENSG00000134057/ENSG00000135476/ENSG00000140534/ENSG00000156970/ENSG00000164109/ENSG00000166851/ENSG00000169679/ENSG00000171848/ENSG00000175063/ENSG00000178999	18
C35897	1	establishment of chromosome localization	GO:0051303	12/79	90/20973	7.38784690094382e-16	1.66332095941249e-14	1.07762578855872e-14	ENSG00000076382/ENSG00000080986/ENSG00000118193/ENSG00000121621/ENSG00000126787/ENSG00000134057/ENSG00000134690/ENSG00000142945/ENSG00000143228/ENSG00000149503/ENSG00000178999/ENSG00000237649	12
C35897	1	chromosome localization	GO:0050000	12/79	92/20973	9.72877389580635e-16	2.01744048155142e-14	1.30705134057232e-14	ENSG00000076382/ENSG00000080986/ENSG00000118193/ENSG00000121621/ENSG00000126787/ENSG00000134057/ENSG00000134690/ENSG00000142945/ENSG00000143228/ENSG00000149503/ENSG00000178999/ENSG00000237649	12
C35897	1	positive regulation of cell cycle process	GO:0090068	16/79	278/20973	6.0185968897661e-15	1.10294287189202e-13	7.1457025496611e-14	ENSG00000076382/ENSG00000080986/ENSG00000087586/ENSG00000112029/ENSG00000114346/ENSG00000118193/ENSG00000122966/ENSG00000126787/ENSG00000129173/ENSG00000134057/ENSG00000135476/ENSG00000161800/ENSG00000164109/ENSG00000171848/ENSG00000175063/ENSG00000178999	16
C35897	1	cell cycle G2/M phase transition	GO:0044839	13/79	168/20973	5.83634345023278e-14	9.19807727756686e-13	5.95921383865874e-13	ENSG00000080986/ENSG00000087586/ENSG00000111206/ENSG00000112029/ENSG00000118193/ENSG00000122966/ENSG00000134057/ENSG00000140534/ENSG00000145386/ENSG00000157456/ENSG00000165304/ENSG00000166851/ENSG00000178999	13
C35897	1	regulation of cell division	GO:0051302	11/79	201/20973	2.4368532840344e-10	2.82388292326339e-09	1.82952607237877e-09	ENSG00000087586/ENSG00000112984/ENSG00000114346/ENSG00000118193/ENSG00000122966/ENSG00000129173/ENSG00000161800/ENSG00000166851/ENSG00000178999/ENSG00000186185/ENSG00000198901	11
C35897	1	regulation of ubiquitin protein ligase activity	GO:1904666	5/79	25/20973	3.34009876872832e-08	3.37435619199733e-07	2.18616451124593e-07	ENSG00000112029/ENSG00000117399/ENSG00000164109/ENSG00000166851/ENSG00000175063	5
C35897	1	protein localization to chromosome, centromeric region	GO:0071459	5/79	27/20973	5.04543348086989e-08	4.96975197865684e-07	3.2197832081867e-07	ENSG00000080986/ENSG00000112742/ENSG00000115163/ENSG00000177602/ENSG00000178999	5
C35897	1	centromere complex assembly	GO:0034508	5/79	32/20973	1.24017320822648e-07	1.17741745552105e-06	7.62820552935756e-07	ENSG00000104147/ENSG00000115163/ENSG00000123485/ENSG00000126787/ENSG00000138092	5
C35897	1	female gamete generation	GO:0007292	8/79	170/20973	2.52671235430063e-07	2.28856245424011e-06	1.48270476931132e-06	ENSG00000080986/ENSG00000087586/ENSG00000112029/ENSG00000112742/ENSG00000121152/ENSG00000131747/ENSG00000157456/ENSG00000166851	8
C35897	1	establishment of mitotic spindle localization	GO:0040001	5/79	37/20973	2.64527642901747e-07	2.36872480234747e-06	1.53464003358071e-06	ENSG00000080986/ENSG00000115163/ENSG00000135476/ENSG00000164109/ENSG00000166851	5
C35897	1	histone phosphorylation	GO:0016572	5/79	45/20973	7.24195522923145e-07	6.20289208764607e-06	4.01870513292592e-06	ENSG00000087586/ENSG00000145386/ENSG00000149503/ENSG00000177602/ENSG00000178999	5
C35897	1	microtubule polymerization or depolymerization	GO:0031109	7/79	141/20973	1.03467606213956e-06	8.67366741453161e-06	5.61946125574116e-06	ENSG00000088325/ENSG00000112029/ENSG00000121621/ENSG00000142945/ENSG00000154839/ENSG00000165480/ENSG00000186185	7
C35897	1	regulation of microtubule-based process	GO:0032886	9/79	281/20973	1.11006099971917e-06	8.98230233866681e-06	5.81941842673444e-06	ENSG00000076382/ENSG00000087586/ENSG00000088325/ENSG00000121621/ENSG00000154839/ENSG00000162063/ENSG00000163808/ENSG00000165480/ENSG00000166851	9
C35897	1	chromosome condensation	GO:0030261	5/79	49/20973	1.11708836191542e-06	8.98230233866681e-06	5.81941842673444e-06	ENSG00000010292/ENSG00000109805/ENSG00000121152/ENSG00000131747/ENSG00000166851	5
C35895	1	cytoplasmic translation	GO:0002181	38/88	165/20973	9.65309986862812e-58	8.36923758610058e-55	7.27538895361867e-55	ENSG00000063177/ENSG00000071082/ENSG00000083845/ENSG00000100353/ENSG00000105372/ENSG00000105640/ENSG00000108107/ENSG00000110700/ENSG00000115268/ENSG00000116251/ENSG00000118181/ENSG00000130255/ENSG00000130741/ENSG00000131469/ENSG00000134419/ENSG00000136942/ENSG00000138326/ENSG00000142937/ENSG00000144713/ENSG00000145592/ENSG00000149273/ENSG00000156482/ENSG00000161016/ENSG00000161970/ENSG00000166441/ENSG00000170889/ENSG00000171858/ENSG00000172809/ENSG00000174444/ENSG00000182899/ENSG00000188846/ENSG00000197756/ENSG00000197958/ENSG00000198242/ENSG00000198918/ENSG00000213741/ENSG00000221983/ENSG00000233927	38
C35895	1	ribosome biogenesis	GO:0042254	23/88	331/20973	5.78116342684583e-22	2.50613434553767e-19	2.17858579664295e-19	ENSG00000083845/ENSG00000105202/ENSG00000105372/ENSG00000105373/ENSG00000108561/ENSG00000115268/ENSG00000118181/ENSG00000131469/ENSG00000136942/ENSG00000137876/ENSG00000138326/ENSG00000141101/ENSG00000142937/ENSG00000144895/ENSG00000161970/ENSG00000164346/ENSG00000171490/ENSG00000171858/ENSG00000172809/ENSG00000182899/ENSG00000188846/ENSG00000198242/ENSG00000233927	23
C35895	1	rRNA metabolic process	GO:0016072	18/88	287/20973	1.69911186066382e-16	4.91043327731844e-14	4.2686459376677e-14	ENSG00000105202/ENSG00000105372/ENSG00000105373/ENSG00000115268/ENSG00000118181/ENSG00000123144/ENSG00000131469/ENSG00000136942/ENSG00000138326/ENSG00000141101/ENSG00000142937/ENSG00000161970/ENSG00000164346/ENSG00000171490/ENSG00000171858/ENSG00000182899/ENSG00000188846/ENSG00000233927	18
C35895	1	rRNA processing	GO:0006364	17/88	246/20973	2.52568738465192e-16	5.47442740623303e-14	4.75892675634414e-14	ENSG00000105202/ENSG00000105372/ENSG00000105373/ENSG00000115268/ENSG00000118181/ENSG00000131469/ENSG00000136942/ENSG00000138326/ENSG00000141101/ENSG00000142937/ENSG00000161970/ENSG00000164346/ENSG00000171490/ENSG00000171858/ENSG00000182899/ENSG00000188846/ENSG00000233927	17
C35895	1	ribosome assembly	GO:0042255	9/88	64/20973	6.04327002014896e-12	7.48502158209878e-10	6.50673884876188e-10	ENSG00000083845/ENSG00000105372/ENSG00000105373/ENSG00000108561/ENSG00000115268/ENSG00000144895/ENSG00000172809/ENSG00000198242/ENSG00000233927	9
C35895	1	ribosomal small subunit assembly	GO:0000028	5/88	19/20973	1.28684270546267e-08	1.11569262563614e-06	9.69873028538184e-07	ENSG00000083845/ENSG00000105372/ENSG00000115268/ENSG00000172809/ENSG00000233927	5
C35895	1	ribonucleoprotein complex subunit organization	GO:0071826	10/88	240/20973	6.59845675882863e-08	5.20078364536765e-06	4.52104788451799e-06	ENSG00000083845/ENSG00000104231/ENSG00000105372/ENSG00000105373/ENSG00000115268/ENSG00000130741/ENSG00000172809/ENSG00000182004/ENSG00000198242/ENSG00000233927	10
C35895	1	cellular respiration	GO:0045333	10/88	257/20973	1.25052826246277e-07	9.03506669629355e-06	7.85419505195918e-06	ENSG00000010256/ENSG00000084092/ENSG00000105373/ENSG00000115944/ENSG00000136521/ENSG00000140740/ENSG00000146701/ENSG00000152234/ENSG00000156467/ENSG00000178741	10
C35894	1	DNA replication	GO:0006260	45/105	302/20973	2.33088384917956e-55	2.52667809251065e-52	1.8892426988087e-52	ENSG00000014138/ENSG00000049541/ENSG00000051180/ENSG00000065328/ENSG00000073111/ENSG00000075131/ENSG00000076003/ENSG00000077514/ENSG00000085840/ENSG00000091651/ENSG00000093009/ENSG00000094804/ENSG00000097046/ENSG00000100297/ENSG00000101868/ENSG00000111445/ENSG00000111602/ENSG00000112118/ENSG00000112312/ENSG00000123374/ENSG00000127586/ENSG00000128951/ENSG00000131153/ENSG00000132646/ENSG00000132780/ENSG00000133119/ENSG00000135913/ENSG00000136982/ENSG00000138346/ENSG00000138658/ENSG00000143476/ENSG00000147536/ENSG00000154920/ENSG00000159259/ENSG00000163781/ENSG00000166508/ENSG00000166803/ENSG00000167325/ENSG00000167513/ENSG00000167670/ENSG00000168496/ENSG00000176208/ENSG00000181938/ENSG00000198056/ENSG00000198554	45
C35894	1	DNA duplex unwinding	GO:0032508	18/105	93/20973	4.54160223523535e-24	8.20516137165853e-22	6.13514687917758e-22	ENSG00000049541/ENSG00000051180/ENSG00000073111/ENSG00000076003/ENSG00000085999/ENSG00000093009/ENSG00000100297/ENSG00000111445/ENSG00000112118/ENSG00000125885/ENSG00000127586/ENSG00000131153/ENSG00000133119/ENSG00000136982/ENSG00000138346/ENSG00000147536/ENSG00000166508/ENSG00000181938	18
C35894	1	regulation of DNA-templated DNA replication	GO:0090329	15/105	53/20973	5.86961587280336e-23	7.95332950764855e-21	5.9468476606034e-21	ENSG00000049541/ENSG00000075131/ENSG00000097046/ENSG00000111445/ENSG00000111602/ENSG00000112312/ENSG00000123374/ENSG00000127586/ENSG00000131153/ENSG00000132646/ENSG00000133119/ENSG00000136982/ENSG00000147536/ENSG00000167513/ENSG00000181938	15
C35894	1	double-strand break repair	GO:0006302	23/105	285/20973	1.5382899284975e-21	1.51591480226481e-19	1.13347678941921e-19	ENSG00000051180/ENSG00000073111/ENSG00000076003/ENSG00000085999/ENSG00000093009/ENSG00000095002/ENSG00000097046/ENSG00000100297/ENSG00000101868/ENSG00000109685/ENSG00000111602/ENSG00000112118/ENSG00000124795/ENSG00000125885/ENSG00000126215/ENSG00000131153/ENSG00000133302/ENSG00000138346/ENSG00000146670/ENSG00000147536/ENSG00000154920/ENSG00000166508/ENSG00000168496	23
C35894	1	regulation of cell cycle phase transition	GO:1901987	26/105	467/20973	3.24684872458577e-20	2.93298668120915e-18	2.19304694555355e-18	ENSG00000075131/ENSG00000080839/ENSG00000085840/ENSG00000092470/ENSG00000092853/ENSG00000093009/ENSG00000094804/ENSG00000095002/ENSG00000097046/ENSG00000101412/ENSG00000111602/ENSG00000122952/ENSG00000123374/ENSG00000126215/ENSG00000138346/ENSG00000143476/ENSG00000146670/ENSG00000154920/ENSG00000163781/ENSG00000164045/ENSG00000164109/ENSG00000167325/ENSG00000167513/ENSG00000172167/ENSG00000176208/ENSG00000184445	26
C35894	1	cell cycle checkpoint signaling	GO:0000075	19/105	200/20973	3.05312935904625e-19	2.36399444657581e-17	1.76760120786888e-17	ENSG00000075131/ENSG00000085840/ENSG00000092470/ENSG00000092853/ENSG00000093009/ENSG00000094804/ENSG00000095002/ENSG00000101412/ENSG00000111602/ENSG00000122952/ENSG00000123374/ENSG00000126215/ENSG00000138346/ENSG00000143476/ENSG00000154920/ENSG00000163781/ENSG00000164109/ENSG00000167513/ENSG00000184445	19
C35894	1	regulation of DNA-directed DNA polymerase activity	GO:1900262	9/105	13/20973	9.78468112737983e-19	6.62912146379984e-17	4.95671346584373e-17	ENSG00000049541/ENSG00000111445/ENSG00000127586/ENSG00000131153/ENSG00000132646/ENSG00000133119/ENSG00000136982/ENSG00000147536/ENSG00000181938	9
C35894	1	positive regulation of DNA-directed DNA polymerase activity	GO:1900264	9/105	13/20973	9.78468112737983e-19	6.62912146379984e-17	4.95671346584373e-17	ENSG00000049541/ENSG00000111445/ENSG00000127586/ENSG00000131153/ENSG00000132646/ENSG00000133119/ENSG00000136982/ENSG00000147536/ENSG00000181938	9
C35894	1	mitotic cell cycle phase transition	GO:0044772	22/105	471/20973	1.44139866870243e-15	6.24990462749375e-14	4.67316621010894e-14	ENSG00000080839/ENSG00000085840/ENSG00000092853/ENSG00000094804/ENSG00000097046/ENSG00000101412/ENSG00000122952/ENSG00000123374/ENSG00000126215/ENSG00000127564/ENSG00000132780/ENSG00000135913/ENSG00000143476/ENSG00000146670/ENSG00000163781/ENSG00000164045/ENSG00000164109/ENSG00000167325/ENSG00000167513/ENSG00000172167/ENSG00000176208/ENSG00000184445	22
C35894	1	sister chromatid segregation	GO:0000819	16/105	210/20973	8.20636238864055e-15	3.17703458188798e-13	2.37552595460648e-13	ENSG00000025770/ENSG00000072501/ENSG00000094804/ENSG00000122952/ENSG00000123219/ENSG00000126215/ENSG00000133302/ENSG00000136824/ENSG00000136982/ENSG00000146670/ENSG00000146918/ENSG00000149636/ENSG00000164109/ENSG00000167513/ENSG00000168496/ENSG00000184445	16
C35894	1	nuclear chromosome segregation	GO:0098813	18/105	317/20973	2.55995674534283e-14	8.95159068371494e-13	6.69326551413916e-13	ENSG00000025770/ENSG00000072501/ENSG00000094804/ENSG00000122952/ENSG00000123219/ENSG00000126215/ENSG00000131470/ENSG00000133302/ENSG00000136824/ENSG00000136982/ENSG00000146670/ENSG00000146918/ENSG00000149636/ENSG00000154920/ENSG00000164109/ENSG00000167513/ENSG00000168496/ENSG00000184445	18
C35894	1	chromosome segregation	GO:0007059	19/105	380/20973	4.54351691582351e-14	1.44858009904491e-12	1.08312941956164e-12	ENSG00000025770/ENSG00000072501/ENSG00000094804/ENSG00000122952/ENSG00000123219/ENSG00000126215/ENSG00000131470/ENSG00000133302/ENSG00000136824/ENSG00000136982/ENSG00000146670/ENSG00000146918/ENSG00000149636/ENSG00000153044/ENSG00000154920/ENSG00000164109/ENSG00000167513/ENSG00000168496/ENSG00000184445	19
C35894	1	protein-DNA complex assembly	GO:0065004	14/105	227/20973	7.78543681607858e-12	2.16395218169979e-10	1.618026004961e-10	ENSG00000051180/ENSG00000073111/ENSG00000093009/ENSG00000105011/ENSG00000112312/ENSG00000123219/ENSG00000132780/ENSG00000142856/ENSG00000153044/ENSG00000159259/ENSG00000167513/ENSG00000167670/ENSG00000184445/ENSG00000213551	14
C35894	1	protein-DNA complex subunit organization	GO:0071824	14/105	263/20973	5.58717059104373e-11	1.51412323017285e-09	1.13213719871149e-09	ENSG00000051180/ENSG00000073111/ENSG00000093009/ENSG00000105011/ENSG00000112312/ENSG00000123219/ENSG00000132780/ENSG00000142856/ENSG00000153044/ENSG00000159259/ENSG00000167513/ENSG00000167670/ENSG00000184445/ENSG00000213551	14
C35894	1	regulation of chromosome organization	GO:0033044	13/105	243/20973	2.67288440978523e-10	6.8726068335726e-09	5.13877186041067e-09	ENSG00000073111/ENSG00000094804/ENSG00000122952/ENSG00000123374/ENSG00000126215/ENSG00000130816/ENSG00000133302/ENSG00000136824/ENSG00000146670/ENSG00000164109/ENSG00000167513/ENSG00000168496/ENSG00000184445	13
C35894	1	cell cycle G2/M phase transition	GO:0044839	11/105	168/20973	8.15311311457388e-10	1.92129882960828e-08	1.43658972499357e-08	ENSG00000085840/ENSG00000092853/ENSG00000094804/ENSG00000097046/ENSG00000123374/ENSG00000127564/ENSG00000143476/ENSG00000163781/ENSG00000164045/ENSG00000167325/ENSG00000176208	11
C35894	1	meiotic cell cycle	GO:0051321	12/105	298/20973	3.26521235949771e-08	6.43543672308276e-07	4.81189189820715e-07	ENSG00000025770/ENSG00000051180/ENSG00000072501/ENSG00000085999/ENSG00000121211/ENSG00000123374/ENSG00000127564/ENSG00000131470/ENSG00000136824/ENSG00000154920/ENSG00000164045/ENSG00000174371	12
C35894	1	signal transduction in response to DNA damage	GO:0042770	10/105	205/20973	8.2275734586557e-08	1.43849832728754e-06	1.07559109731153e-06	ENSG00000075131/ENSG00000092470/ENSG00000092853/ENSG00000095002/ENSG00000101412/ENSG00000123374/ENSG00000143476/ENSG00000154920/ENSG00000163781/ENSG00000176208	10
C35894	1	response to UV	GO:0009411	9/105	155/20973	8.55088705112739e-08	1.47129548625747e-06	1.10011412353686e-06	ENSG00000075131/ENSG00000077514/ENSG00000095002/ENSG00000132646/ENSG00000143476/ENSG00000162607/ENSG00000164045/ENSG00000166803/ENSG00000168496	9
C35894	1	kinetochore organization	GO:0051383	5/105	24/20973	1.12584251265854e-07	1.90689575581541e-06	1.42582028741296e-06	ENSG00000123219/ENSG00000136824/ENSG00000153044/ENSG00000167513/ENSG00000184445	5
C35894	1	response to radiation	GO:0009314	14/105	480/20973	1.2271992879702e-07	2.04659081255338e-06	1.53027279633531e-06	ENSG00000051180/ENSG00000072501/ENSG00000075131/ENSG00000077514/ENSG00000085999/ENSG00000095002/ENSG00000132646/ENSG00000138376/ENSG00000143476/ENSG00000162607/ENSG00000163781/ENSG00000164045/ENSG00000166803/ENSG00000168496	14
C35894	1	negative regulation of mitotic nuclear division	GO:0045839	6/105	48/20973	1.41033372047004e-07	2.31636629240838e-06	1.73198877952462e-06	ENSG00000122952/ENSG00000126215/ENSG00000164109/ENSG00000167513/ENSG00000172167/ENSG00000184445	6
C35894	1	mitotic DNA replication checkpoint signaling	GO:0033314	4/105	11/20973	1.90512455636574e-07	3.08232092403053e-06	2.30470684744952e-06	ENSG00000085840/ENSG00000092853/ENSG00000094804/ENSG00000163781	4
C35894	1	chromatin assembly	GO:0031497	10/105	230/20973	2.40327325328914e-07	3.83110030377269e-06	2.86458267032916e-06	ENSG00000073111/ENSG00000101945/ENSG00000105011/ENSG00000123374/ENSG00000130816/ENSG00000132780/ENSG00000142856/ENSG00000159259/ENSG00000167670/ENSG00000213551	10
C35894	1	negative regulation of nuclear division	GO:0051784	6/105	55/20973	3.23864533395134e-07	5.01527363143322e-06	3.7500103866805e-06	ENSG00000122952/ENSG00000126215/ENSG00000164109/ENSG00000167513/ENSG00000172167/ENSG00000184445	6
C35894	1	regulation of mitotic metaphase/anaphase transition	GO:0030071	6/105	60/20973	5.48098287910647e-07	7.95516418151175e-06	5.94821947928146e-06	ENSG00000094804/ENSG00000122952/ENSG00000126215/ENSG00000164109/ENSG00000167513/ENSG00000184445	6
C35894	1	centrosome cycle	GO:0007098	8/105	141/20973	5.50403425842603e-07	7.95516418151175e-06	5.94821947928146e-06	ENSG00000103995/ENSG00000123374/ENSG00000126215/ENSG00000142731/ENSG00000147874/ENSG00000166803/ENSG00000176225/ENSG00000249115	8
C35894	1	protein localization to chromosome	GO:0034502	7/105	100/20973	7.0373773500318e-07	9.71919480455522e-06	7.26721693484902e-06	ENSG00000095002/ENSG00000125885/ENSG00000133302/ENSG00000146670/ENSG00000167513/ENSG00000172167/ENSG00000184445	7
C35891	1	ribosome biogenesis	GO:0042254	49/152	331/20973	7.11195724721796e-51	9.52291075402485e-48	8.54932123823464e-48	ENSG00000041802/ENSG00000053372/ENSG00000055044/ENSG00000065183/ENSG00000067533/ENSG00000073536/ENSG00000087269/ENSG00000101361/ENSG00000107937/ENSG00000111845/ENSG00000112578/ENSG00000113460/ENSG00000114767/ENSG00000115368/ENSG00000117597/ENSG00000119285/ENSG00000120800/ENSG00000123064/ENSG00000124784/ENSG00000125445/ENSG00000130810/ENSG00000130935/ENSG00000132153/ENSG00000132382/ENSG00000132467/ENSG00000132603/ENSG00000134697/ENSG00000135763/ENSG00000136045/ENSG00000136718/ENSG00000142207/ENSG00000144736/ENSG00000146909/ENSG00000148843/ENSG00000155438/ENSG00000160214/ENSG00000160818/ENSG00000163811/ENSG00000164163/ENSG00000164934/ENSG00000165271/ENSG00000165733/ENSG00000166197/ENSG00000167721/ENSG00000171861/ENSG00000185163/ENSG00000198000/ENSG00000198042/ENSG00000198301	49
C35891	1	ncRNA processing	GO:0034470	47/152	472/20973	2.01312179911174e-40	1.34778504450531e-37	1.20999215504506e-37	ENSG00000037897/ENSG00000053372/ENSG00000055044/ENSG00000065183/ENSG00000067533/ENSG00000070061/ENSG00000087269/ENSG00000091127/ENSG00000101361/ENSG00000107937/ENSG00000112578/ENSG00000113460/ENSG00000114767/ENSG00000115368/ENSG00000117597/ENSG00000119285/ENSG00000120800/ENSG00000123064/ENSG00000124784/ENSG00000130299/ENSG00000130810/ENSG00000130935/ENSG00000132467/ENSG00000136045/ENSG00000136718/ENSG00000138385/ENSG00000141994/ENSG00000142207/ENSG00000144736/ENSG00000148843/ENSG00000155438/ENSG00000160193/ENSG00000160214/ENSG00000163811/ENSG00000164934/ENSG00000165271/ENSG00000165733/ENSG00000166166/ENSG00000166197/ENSG00000167721/ENSG00000169718/ENSG00000171861/ENSG00000174177/ENSG00000177192/ENSG00000185163/ENSG00000198000/ENSG00000198042	47
C35891	1	rRNA metabolic process	GO:0016072	37/152	287/20973	8.47183537709649e-36	2.83594689248305e-33	2.54600947385373e-33	ENSG00000053372/ENSG00000055044/ENSG00000065183/ENSG00000067533/ENSG00000087269/ENSG00000101361/ENSG00000107937/ENSG00000112578/ENSG00000113460/ENSG00000114767/ENSG00000115368/ENSG00000117597/ENSG00000119285/ENSG00000120800/ENSG00000123064/ENSG00000124784/ENSG00000125630/ENSG00000130810/ENSG00000130935/ENSG00000132467/ENSG00000136045/ENSG00000136718/ENSG00000142207/ENSG00000144736/ENSG00000148843/ENSG00000155438/ENSG00000160214/ENSG00000163811/ENSG00000164934/ENSG00000165271/ENSG00000165733/ENSG00000166197/ENSG00000167721/ENSG00000171861/ENSG00000185163/ENSG00000198000/ENSG00000198042	37
C35891	1	RNA localization	GO:0006403	13/152	221/20973	8.36969006079578e-09	9.33917915950462e-07	8.3843737275691e-07	ENSG00000055044/ENSG00000069248/ENSG00000111581/ENSG00000115875/ENSG00000124571/ENSG00000125450/ENSG00000138385/ENSG00000144736/ENSG00000150753/ENSG00000165271/ENSG00000174953/ENSG00000175216/ENSG00000197451	13
C35891	1	positive regulation of transcription by RNA polymerase I	GO:0045943	6/152	24/20973	1.58596039474889e-08	1.63353920659136e-06	1.46653179822124e-06	ENSG00000005100/ENSG00000115368/ENSG00000119285/ENSG00000130935/ENSG00000136045/ENSG00000163811	6
C35891	1	transcription by RNA polymerase I	GO:0006360	8/152	63/20973	1.74818572535163e-08	1.67201477588988e-06	1.50107375815907e-06	ENSG00000005100/ENSG00000103168/ENSG00000115368/ENSG00000119285/ENSG00000130935/ENSG00000136045/ENSG00000163811/ENSG00000171453	8
C35890	1	chromosome segregation	GO:0007059	60/196	380/20973	5.1340555839002e-57	8.15288026723351e-54	6.24733500525119e-54	ENSG00000010292/ENSG00000025770/ENSG00000072501/ENSG00000076382/ENSG00000080986/ENSG00000090889/ENSG00000094804/ENSG00000104147/ENSG00000109805/ENSG00000112029/ENSG00000112742/ENSG00000114346/ENSG00000117399/ENSG00000117650/ENSG00000118193/ENSG00000121152/ENSG00000121621/ENSG00000122952/ENSG00000123219/ENSG00000123485/ENSG00000126215/ENSG00000126787/ENSG00000129810/ENSG00000131470/ENSG00000131747/ENSG00000133302/ENSG00000134057/ENSG00000134690/ENSG00000135476/ENSG00000136824/ENSG00000136982/ENSG00000142945/ENSG00000143228/ENSG00000146670/ENSG00000146918/ENSG00000148773/ENSG00000149503/ENSG00000149636/ENSG00000152253/ENSG00000153044/ENSG00000154839/ENSG00000154920/ENSG00000156970/ENSG00000161800/ENSG00000164109/ENSG00000164611/ENSG00000165480/ENSG00000166851/ENSG00000167513/ENSG00000168496/ENSG00000169679/ENSG00000171320/ENSG00000175063/ENSG00000177602/ENSG00000178999/ENSG00000184445/ENSG00000184661/ENSG00000186185/ENSG00000198901/ENSG00000237649	60
C35890	1	DNA replication	GO:0006260	55/196	302/20973	1.17545536480758e-55	9.33311559657217e-53	7.15171790377663e-53	ENSG00000014138/ENSG00000049541/ENSG00000051180/ENSG00000065328/ENSG00000069275/ENSG00000073111/ENSG00000075131/ENSG00000076003/ENSG00000077514/ENSG00000085840/ENSG00000091651/ENSG00000092201/ENSG00000093009/ENSG00000094804/ENSG00000097046/ENSG00000100297/ENSG00000101868/ENSG00000111445/ENSG00000111602/ENSG00000112029/ENSG00000112118/ENSG00000112312/ENSG00000123374/ENSG00000127586/ENSG00000128951/ENSG00000129173/ENSG00000131153/ENSG00000132646/ENSG00000132780/ENSG00000133119/ENSG00000135913/ENSG00000136982/ENSG00000138346/ENSG00000138658/ENSG00000140451/ENSG00000140534/ENSG00000143476/ENSG00000145386/ENSG00000147536/ENSG00000154920/ENSG00000159259/ENSG00000163781/ENSG00000166508/ENSG00000166803/ENSG00000167325/ENSG00000167513/ENSG00000167670/ENSG00000168496/ENSG00000171320/ENSG00000171848/ENSG00000176208/ENSG00000181938/ENSG00000183763/ENSG00000198056/ENSG00000198554	55
C35890	1	mitotic nuclear division	GO:0140014	56/196	325/20973	2.80329891860641e-55	1.48387956091566e-52	1.13705738593298e-52	ENSG00000010292/ENSG00000011426/ENSG00000025770/ENSG00000072501/ENSG00000076382/ENSG00000080986/ENSG00000087586/ENSG00000088325/ENSG00000090889/ENSG00000094804/ENSG00000101057/ENSG00000109805/ENSG00000112029/ENSG00000112742/ENSG00000117399/ENSG00000117650/ENSG00000118193/ENSG00000121152/ENSG00000121621/ENSG00000122952/ENSG00000123219/ENSG00000126215/ENSG00000126787/ENSG00000127564/ENSG00000129810/ENSG00000133302/ENSG00000134057/ENSG00000134690/ENSG00000135476/ENSG00000136824/ENSG00000136982/ENSG00000138160/ENSG00000142945/ENSG00000143228/ENSG00000146670/ENSG00000146918/ENSG00000148773/ENSG00000149636/ENSG00000156509/ENSG00000156970/ENSG00000161800/ENSG00000163808/ENSG00000164109/ENSG00000164611/ENSG00000166851/ENSG00000167513/ENSG00000169679/ENSG00000172167/ENSG00000175063/ENSG00000177602/ENSG00000178999/ENSG00000184445/ENSG00000184661/ENSG00000186185/ENSG00000198901/ENSG00000237649	56
C35890	1	nuclear chromosome segregation	GO:0098813	53/196	317/20973	1.76855637794819e-51	4.68077921363621e-49	3.58675644369844e-49	ENSG00000010292/ENSG00000025770/ENSG00000072501/ENSG00000076382/ENSG00000080986/ENSG00000090889/ENSG00000094804/ENSG00000109805/ENSG00000112029/ENSG00000112742/ENSG00000114346/ENSG00000117399/ENSG00000117650/ENSG00000118193/ENSG00000121152/ENSG00000121621/ENSG00000122952/ENSG00000123219/ENSG00000126215/ENSG00000126787/ENSG00000129810/ENSG00000131470/ENSG00000131747/ENSG00000133302/ENSG00000134057/ENSG00000134690/ENSG00000135476/ENSG00000136824/ENSG00000136982/ENSG00000142945/ENSG00000143228/ENSG00000146670/ENSG00000146918/ENSG00000149503/ENSG00000149636/ENSG00000152253/ENSG00000154920/ENSG00000156970/ENSG00000161800/ENSG00000164109/ENSG00000164611/ENSG00000166851/ENSG00000167513/ENSG00000168496/ENSG00000169679/ENSG00000171320/ENSG00000175063/ENSG00000177602/ENSG00000178999/ENSG00000184445/ENSG00000186185/ENSG00000198901/ENSG00000237649	53
C35890	1	mitotic cell cycle phase transition	GO:0044772	48/196	471/20973	5.33157630334581e-36	1.05831789621414e-33	8.1096081666681e-34	ENSG00000011426/ENSG00000075218/ENSG00000080839/ENSG00000080986/ENSG00000085840/ENSG00000087586/ENSG00000092853/ENSG00000094804/ENSG00000097046/ENSG00000101412/ENSG00000111206/ENSG00000112029/ENSG00000112742/ENSG00000118193/ENSG00000122952/ENSG00000122966/ENSG00000123374/ENSG00000126215/ENSG00000126787/ENSG00000127564/ENSG00000132780/ENSG00000134057/ENSG00000135446/ENSG00000135476/ENSG00000135913/ENSG00000140534/ENSG00000143476/ENSG00000145386/ENSG00000146670/ENSG00000156970/ENSG00000157456/ENSG00000162063/ENSG00000163781/ENSG00000164045/ENSG00000164109/ENSG00000165304/ENSG00000166851/ENSG00000167325/ENSG00000167513/ENSG00000169679/ENSG00000171848/ENSG00000172167/ENSG00000173207/ENSG00000175063/ENSG00000176208/ENSG00000178999/ENSG00000183856/ENSG00000184445	48
C35890	1	regulation of cell cycle phase transition	GO:1901987	44/196	467/20973	1.77976399259955e-31	3.14029468916454e-29	2.40632418180712e-29	ENSG00000011426/ENSG00000075131/ENSG00000075218/ENSG00000080839/ENSG00000080986/ENSG00000085840/ENSG00000087586/ENSG00000092470/ENSG00000092853/ENSG00000093009/ENSG00000094804/ENSG00000095002/ENSG00000097046/ENSG00000101412/ENSG00000111602/ENSG00000112029/ENSG00000112742/ENSG00000118193/ENSG00000122952/ENSG00000123374/ENSG00000126215/ENSG00000126787/ENSG00000134057/ENSG00000135446/ENSG00000135476/ENSG00000138346/ENSG00000140534/ENSG00000143476/ENSG00000146670/ENSG00000154920/ENSG00000156970/ENSG00000163781/ENSG00000164045/ENSG00000164109/ENSG00000166851/ENSG00000167325/ENSG00000167513/ENSG00000169679/ENSG00000171848/ENSG00000172167/ENSG00000175063/ENSG00000176208/ENSG00000178999/ENSG00000184445	44
C35890	1	regulation of chromosome organization	GO:0033044	31/196	243/20973	2.96463749146778e-26	3.36274595460774e-24	2.57678266175696e-24	ENSG00000010292/ENSG00000073111/ENSG00000080986/ENSG00000094804/ENSG00000109805/ENSG00000112029/ENSG00000112742/ENSG00000117650/ENSG00000121152/ENSG00000122952/ENSG00000123374/ENSG00000126215/ENSG00000126787/ENSG00000130816/ENSG00000131747/ENSG00000133302/ENSG00000134057/ENSG00000135476/ENSG00000136824/ENSG00000140451/ENSG00000146670/ENSG00000156970/ENSG00000164109/ENSG00000164611/ENSG00000166851/ENSG00000167513/ENSG00000168496/ENSG00000169679/ENSG00000175063/ENSG00000178999/ENSG00000184445	31
C35890	1	meiotic cell cycle	GO:0051321	33/196	298/20973	6.82298284182932e-26	7.22326450188331e-24	5.53499520361733e-24	ENSG00000010292/ENSG00000025770/ENSG00000051180/ENSG00000072501/ENSG00000080986/ENSG00000085999/ENSG00000087586/ENSG00000111247/ENSG00000112029/ENSG00000112742/ENSG00000117399/ENSG00000117650/ENSG00000121152/ENSG00000121211/ENSG00000121621/ENSG00000123374/ENSG00000127564/ENSG00000129810/ENSG00000131470/ENSG00000131747/ENSG00000135476/ENSG00000136824/ENSG00000143228/ENSG00000149503/ENSG00000154920/ENSG00000156509/ENSG00000156970/ENSG00000157456/ENSG00000164045/ENSG00000164611/ENSG00000166851/ENSG00000169679/ENSG00000174371	33
C35890	1	spindle organization	GO:0007051	29/196	221/20973	5.85828863773842e-25	5.81435147295538e-23	4.45538267449054e-23	ENSG00000072501/ENSG00000076382/ENSG00000080986/ENSG00000087586/ENSG00000088325/ENSG00000090889/ENSG00000101057/ENSG00000112029/ENSG00000112742/ENSG00000117399/ENSG00000117632/ENSG00000117650/ENSG00000126787/ENSG00000134057/ENSG00000135476/ENSG00000138160/ENSG00000143228/ENSG00000147874/ENSG00000149503/ENSG00000152253/ENSG00000153044/ENSG00000157456/ENSG00000161800/ENSG00000163808/ENSG00000166851/ENSG00000178999/ENSG00000198901/ENSG00000237649/ENSG00000249115	29
C35890	1	regulation of DNA replication	GO:0006275	25/196	151/20973	3.27151240625916e-24	2.59758085056978e-22	1.99045702191347e-22	ENSG00000049541/ENSG00000069275/ENSG00000075131/ENSG00000094804/ENSG00000097046/ENSG00000111445/ENSG00000111602/ENSG00000112029/ENSG00000112312/ENSG00000123374/ENSG00000127586/ENSG00000129173/ENSG00000131153/ENSG00000132646/ENSG00000133119/ENSG00000135913/ENSG00000136982/ENSG00000138346/ENSG00000140534/ENSG00000145386/ENSG00000147536/ENSG00000167513/ENSG00000171320/ENSG00000176208/ENSG00000181938	25
C35890	1	regulation of chromosome segregation	GO:0051983	21/196	93/20973	1.6663375184765e-23	1.15049738232203e-21	8.81595501766054e-22	ENSG00000080986/ENSG00000094804/ENSG00000112029/ENSG00000112742/ENSG00000122952/ENSG00000126215/ENSG00000126787/ENSG00000134057/ENSG00000135476/ENSG00000142945/ENSG00000148773/ENSG00000156970/ENSG00000164109/ENSG00000164611/ENSG00000166851/ENSG00000167513/ENSG00000169679/ENSG00000175063/ENSG00000178999/ENSG00000184445/ENSG00000184661	21
C35890	1	cell cycle G2/M phase transition	GO:0044839	25/196	168/20973	5.15316267267163e-23	3.2717181386618e-21	2.50703047082927e-21	ENSG00000080986/ENSG00000085840/ENSG00000087586/ENSG00000092853/ENSG00000094804/ENSG00000097046/ENSG00000111206/ENSG00000112029/ENSG00000118193/ENSG00000122966/ENSG00000123374/ENSG00000127564/ENSG00000134057/ENSG00000135446/ENSG00000140534/ENSG00000143476/ENSG00000145386/ENSG00000157456/ENSG00000163781/ENSG00000164045/ENSG00000165304/ENSG00000166851/ENSG00000167325/ENSG00000176208/ENSG00000178999	25
C35890	1	regulation of nuclear division	GO:0051783	24/196	149/20973	5.56274494608745e-23	3.2717181386618e-21	2.50703047082927e-21	ENSG00000080986/ENSG00000087586/ENSG00000111247/ENSG00000112029/ENSG00000112742/ENSG00000117399/ENSG00000117650/ENSG00000122952/ENSG00000126215/ENSG00000126787/ENSG00000127564/ENSG00000134057/ENSG00000135476/ENSG00000148773/ENSG00000156509/ENSG00000156970/ENSG00000164109/ENSG00000166851/ENSG00000167513/ENSG00000169679/ENSG00000172167/ENSG00000178999/ENSG00000184445/ENSG00000184661	24
C35890	1	regulation of mitotic nuclear division	GO:0007088	22/196	119/20973	1.59238759718911e-22	8.42903834778769e-21	6.45894758719513e-21	ENSG00000080986/ENSG00000087586/ENSG00000112029/ENSG00000112742/ENSG00000117650/ENSG00000122952/ENSG00000126215/ENSG00000126787/ENSG00000127564/ENSG00000134057/ENSG00000135476/ENSG00000148773/ENSG00000156509/ENSG00000156970/ENSG00000164109/ENSG00000166851/ENSG00000167513/ENSG00000169679/ENSG00000172167/ENSG00000178999/ENSG00000184445/ENSG00000184661	22
C35890	1	DNA duplex unwinding	GO:0032508	20/196	93/20973	5.6501845583293e-22	2.71893729655362e-20	2.08344923426752e-20	ENSG00000049541/ENSG00000051180/ENSG00000073111/ENSG00000076003/ENSG00000085999/ENSG00000093009/ENSG00000100297/ENSG00000111445/ENSG00000112118/ENSG00000125885/ENSG00000127586/ENSG00000131153/ENSG00000131747/ENSG00000133119/ENSG00000136982/ENSG00000138346/ENSG00000140451/ENSG00000147536/ENSG00000166508/ENSG00000181938	20
C35890	1	double-strand break repair	GO:0006302	28/196	285/20973	1.22733691331976e-20	4.53258376360878e-19	3.47319821737489e-19	ENSG00000051180/ENSG00000069275/ENSG00000073111/ENSG00000076003/ENSG00000085999/ENSG00000093009/ENSG00000095002/ENSG00000097046/ENSG00000100297/ENSG00000101868/ENSG00000109685/ENSG00000111206/ENSG00000111247/ENSG00000111602/ENSG00000112118/ENSG00000124795/ENSG00000125885/ENSG00000126215/ENSG00000131153/ENSG00000133302/ENSG00000138346/ENSG00000146670/ENSG00000147536/ENSG00000154920/ENSG00000166508/ENSG00000168496/ENSG00000171320/ENSG00000185480	28
C35890	1	non-membrane-bounded organelle assembly	GO:0140694	32/196	430/20973	8.22995483549731e-20	2.72274339141036e-18	2.08636574338484e-18	ENSG00000011426/ENSG00000072501/ENSG00000076382/ENSG00000080986/ENSG00000087586/ENSG00000088325/ENSG00000090889/ENSG00000101057/ENSG00000103995/ENSG00000112029/ENSG00000115163/ENSG00000117399/ENSG00000117650/ENSG00000123219/ENSG00000123374/ENSG00000126787/ENSG00000134001/ENSG00000138160/ENSG00000142731/ENSG00000147874/ENSG00000149503/ENSG00000153044/ENSG00000157456/ENSG00000161800/ENSG00000163808/ENSG00000166851/ENSG00000176225/ENSG00000178999/ENSG00000184445/ENSG00000198901/ENSG00000237649/ENSG00000249115	32
C35890	1	regulation of DNA-directed DNA polymerase activity	GO:1900262	9/196	13/20973	3.12941059412732e-16	7.20217974416549e-15	5.51883851534887e-15	ENSG00000049541/ENSG00000111445/ENSG00000127586/ENSG00000131153/ENSG00000132646/ENSG00000133119/ENSG00000136982/ENSG00000147536/ENSG00000181938	9
C35890	1	positive regulation of DNA-directed DNA polymerase activity	GO:1900264	9/196	13/20973	3.12941059412732e-16	7.20217974416549e-15	5.51883851534887e-15	ENSG00000049541/ENSG00000111445/ENSG00000127586/ENSG00000131153/ENSG00000132646/ENSG00000133119/ENSG00000136982/ENSG00000147536/ENSG00000181938	9
C35890	1	cytokinesis	GO:0000910	19/196	181/20973	7.43399552582767e-15	1.51348524295056e-13	1.15974343155962e-13	ENSG00000011426/ENSG00000087586/ENSG00000090889/ENSG00000094804/ENSG00000112984/ENSG00000114346/ENSG00000115163/ENSG00000117632/ENSG00000118193/ENSG00000122966/ENSG00000129173/ENSG00000135476/ENSG00000138180/ENSG00000142731/ENSG00000149503/ENSG00000161800/ENSG00000166851/ENSG00000178999/ENSG00000198901	19
C35890	1	establishment of chromosome localization	GO:0051303	14/196	90/20973	1.17820583920426e-13	2.25420587067032e-12	1.7273379202538e-12	ENSG00000076382/ENSG00000080986/ENSG00000118193/ENSG00000121621/ENSG00000126787/ENSG00000134057/ENSG00000134690/ENSG00000142945/ENSG00000143228/ENSG00000146670/ENSG00000149503/ENSG00000167513/ENSG00000178999/ENSG00000237649	14
C35890	1	chromosome localization	GO:0050000	14/196	92/20973	1.6158202706345e-13	3.01873245855011e-12	2.3131742821715e-12	ENSG00000076382/ENSG00000080986/ENSG00000118193/ENSG00000121621/ENSG00000126787/ENSG00000134057/ENSG00000134690/ENSG00000142945/ENSG00000143228/ENSG00000146670/ENSG00000149503/ENSG00000167513/ENSG00000178999/ENSG00000237649	14
C35890	1	centromere complex assembly	GO:0034508	10/196	32/20973	2.17674407211747e-13	4.01938324014249e-12	3.07994632480759e-12	ENSG00000104147/ENSG00000115163/ENSG00000123219/ENSG00000123485/ENSG00000126787/ENSG00000132780/ENSG00000138092/ENSG00000142856/ENSG00000153044/ENSG00000184445	10
C35890	1	kinetochore organization	GO:0051383	9/196	24/20973	5.23728733595101e-13	9.34473290953956e-12	7.16061994128844e-12	ENSG00000080986/ENSG00000115163/ENSG00000123219/ENSG00000126787/ENSG00000136824/ENSG00000143228/ENSG00000153044/ENSG00000167513/ENSG00000184445	9
C35890	1	protein localization to chromosome	GO:0034502	14/196	100/20973	5.3094829553373e-13	9.36828770341738e-12	7.17866935247944e-12	ENSG00000080986/ENSG00000095002/ENSG00000112742/ENSG00000115163/ENSG00000125885/ENSG00000133302/ENSG00000146670/ENSG00000166851/ENSG00000167513/ENSG00000171320/ENSG00000172167/ENSG00000177602/ENSG00000178999/ENSG00000184445	14
C35890	1	protein-DNA complex subunit organization	GO:0071824	20/196	263/20973	6.62228062588277e-13	1.15562435537383e-11	8.85524164664023e-12	ENSG00000051180/ENSG00000073111/ENSG00000092201/ENSG00000093009/ENSG00000104147/ENSG00000105011/ENSG00000112312/ENSG00000115163/ENSG00000123219/ENSG00000123485/ENSG00000126787/ENSG00000132780/ENSG00000138092/ENSG00000142856/ENSG00000153044/ENSG00000159259/ENSG00000167513/ENSG00000167670/ENSG00000184445/ENSG00000213551	20
C35890	1	regulation of cytokinesis	GO:0032465	12/196	96/20973	9.95958711879737e-11	1.46442818006021e-09	1.12215231085085e-09	ENSG00000087586/ENSG00000094804/ENSG00000112984/ENSG00000114346/ENSG00000118193/ENSG00000122966/ENSG00000129173/ENSG00000142731/ENSG00000161800/ENSG00000166851/ENSG00000178999/ENSG00000198901	12
C35890	1	regulation of cell division	GO:0051302	15/196	201/20973	7.31221240209554e-10	9.92460965344250e-09	7.6049640457242e-09	ENSG00000080839/ENSG00000087586/ENSG00000091651/ENSG00000094804/ENSG00000112984/ENSG00000114346/ENSG00000118193/ENSG00000122966/ENSG00000129173/ENSG00000142731/ENSG00000161800/ENSG00000166851/ENSG00000178999/ENSG00000186185/ENSG00000198901	15
C35890	1	cell cycle G1/S phase transition	GO:0044843	16/196	271/20973	5.87630415482512e-09	7.71204214699362e-08	5.90953249497854e-08	ENSG00000075218/ENSG00000080839/ENSG00000094804/ENSG00000097046/ENSG00000101412/ENSG00000118193/ENSG00000123374/ENSG00000132780/ENSG00000135446/ENSG00000135913/ENSG00000145386/ENSG00000164045/ENSG00000167325/ENSG00000171848/ENSG00000172167/ENSG00000183856	16
C35890	1	signal transduction in response to DNA damage	GO:0042770	14/196	205/20973	8.61750979845859e-09	1.10359722257679e-07	8.45657158490504e-08	ENSG00000075131/ENSG00000075218/ENSG00000092470/ENSG00000092853/ENSG00000095002/ENSG00000101412/ENSG00000111206/ENSG00000123374/ENSG00000140534/ENSG00000143476/ENSG00000154920/ENSG00000163781/ENSG00000166851/ENSG00000176208	14
C35890	1	response to radiation	GO:0009314	20/196	480/20973	2.69633173575487e-08	3.34513655967089e-07	2.56328905142486e-07	ENSG00000051180/ENSG00000069275/ENSG00000072501/ENSG00000075131/ENSG00000077514/ENSG00000085999/ENSG00000095002/ENSG00000111247/ENSG00000114346/ENSG00000132646/ENSG00000134001/ENSG00000138376/ENSG00000140534/ENSG00000143476/ENSG00000162607/ENSG00000163781/ENSG00000164045/ENSG00000166803/ENSG00000168496/ENSG00000178999	20
C35890	1	response to UV	GO:0009411	11/196	155/20973	2.40424933241287e-07	2.72710567133688e-06	2.08970844230773e-06	ENSG00000075131/ENSG00000077514/ENSG00000095002/ENSG00000132646/ENSG00000134001/ENSG00000143476/ENSG00000162607/ENSG00000164045/ENSG00000166803/ENSG00000168496/ENSG00000178999	11
C35890	1	deoxyribonucleotide biosynthetic process	GO:0009263	5/196	17/20973	3.82589887789229e-07	4.13301184904283e-06	3.16701690142749e-06	ENSG00000128951/ENSG00000167325/ENSG00000168393/ENSG00000171848/ENSG00000176890	5
C35890	1	2'-deoxyribonucleotide biosynthetic process	GO:0009265	5/196	17/20973	3.82589887789229e-07	4.13301184904283e-06	3.16701690142749e-06	ENSG00000128951/ENSG00000167325/ENSG00000168393/ENSG00000171848/ENSG00000176890	5
C35890	1	deoxyribose phosphate biosynthetic process	GO:0046385	5/196	17/20973	3.82589887789229e-07	4.13301184904283e-06	3.16701690142749e-06	ENSG00000128951/ENSG00000167325/ENSG00000168393/ENSG00000171848/ENSG00000176890	5
C35890	1	regulation of cyclin-dependent protein serine/threonine kinase activity	GO:0000079	9/196	102/20973	4.89945009576802e-07	5.22169580676485e-06	4.00124642225916e-06	ENSG00000094804/ENSG00000127564/ENSG00000134057/ENSG00000145386/ENSG00000157456/ENSG00000162063/ENSG00000164045/ENSG00000166851/ENSG00000173207	9
C35887	1	DNA replication	GO:0006260	65/462	302/20973	2.42479549316657e-45	7.46837011895303e-42	6.29681103330729e-42	ENSG00000014138/ENSG00000049541/ENSG00000051180/ENSG00000065328/ENSG00000069275/ENSG00000073111/ENSG00000075131/ENSG00000076003/ENSG00000077514/ENSG00000085840/ENSG00000091651/ENSG00000092201/ENSG00000093009/ENSG00000094804/ENSG00000097046/ENSG00000100297/ENSG00000101868/ENSG00000105447/ENSG00000105821/ENSG00000106028/ENSG00000107815/ENSG00000107937/ENSG00000109917/ENSG00000111445/ENSG00000111602/ENSG00000112029/ENSG00000112118/ENSG00000112312/ENSG00000123374/ENSG00000127586/ENSG00000128951/ENSG00000129173/ENSG00000131153/ENSG00000132646/ENSG00000132780/ENSG00000133119/ENSG00000135913/ENSG00000136982/ENSG00000138346/ENSG00000138658/ENSG00000140451/ENSG00000140534/ENSG00000143476/ENSG00000145386/ENSG00000147536/ENSG00000149136/ENSG00000154920/ENSG00000159259/ENSG00000163781/ENSG00000164815/ENSG00000166508/ENSG00000166803/ENSG00000167325/ENSG00000167513/ENSG00000167670/ENSG00000168496/ENSG00000171320/ENSG00000171848/ENSG00000173145/ENSG00000176208/ENSG00000181938/ENSG00000183763/ENSG00000187778/ENSG00000198056/ENSG00000198554	65
C35887	1	chromosome segregation	GO:0007059	66/462	380/20973	7.9482296928114e-40	8.1601824846197e-37	6.8800991761985e-37	ENSG00000010292/ENSG00000025770/ENSG00000070770/ENSG00000071539/ENSG00000072501/ENSG00000076382/ENSG00000080986/ENSG00000090889/ENSG00000094804/ENSG00000094880/ENSG00000101782/ENSG00000104147/ENSG00000109805/ENSG00000112029/ENSG00000112742/ENSG00000114346/ENSG00000117399/ENSG00000117650/ENSG00000118193/ENSG00000121152/ENSG00000121621/ENSG00000122952/ENSG00000123219/ENSG00000123485/ENSG00000126215/ENSG00000126787/ENSG00000129810/ENSG00000131470/ENSG00000131747/ENSG00000133302/ENSG00000134057/ENSG00000134690/ENSG00000135476/ENSG00000136824/ENSG00000136982/ENSG00000142945/ENSG00000143228/ENSG00000146670/ENSG00000146918/ENSG00000148773/ENSG00000149503/ENSG00000149636/ENSG00000152253/ENSG00000153044/ENSG00000153107/ENSG00000154839/ENSG00000154920/ENSG00000156970/ENSG00000161800/ENSG00000163104/ENSG00000164109/ENSG00000164611/ENSG00000165480/ENSG00000166851/ENSG00000167513/ENSG00000168496/ENSG00000169679/ENSG00000171320/ENSG00000175063/ENSG00000177602/ENSG00000178999/ENSG00000184445/ENSG00000184661/ENSG00000186185/ENSG00000198901/ENSG00000237649	66
C35887	1	mitotic nuclear division	GO:0140014	61/462	325/20973	7.40403507937967e-39	5.70110701112235e-36	4.80677751074465e-36	ENSG00000010292/ENSG00000011426/ENSG00000025770/ENSG00000071539/ENSG00000072501/ENSG00000076382/ENSG00000080986/ENSG00000087586/ENSG00000088325/ENSG00000090889/ENSG00000094804/ENSG00000094880/ENSG00000099901/ENSG00000101057/ENSG00000109805/ENSG00000112029/ENSG00000112659/ENSG00000112742/ENSG00000117399/ENSG00000117650/ENSG00000118193/ENSG00000121152/ENSG00000121621/ENSG00000122952/ENSG00000123219/ENSG00000126215/ENSG00000126787/ENSG00000127564/ENSG00000129810/ENSG00000133302/ENSG00000134057/ENSG00000134690/ENSG00000135476/ENSG00000136824/ENSG00000136982/ENSG00000138160/ENSG00000142945/ENSG00000143228/ENSG00000146670/ENSG00000146918/ENSG00000148773/ENSG00000149636/ENSG00000153107/ENSG00000156509/ENSG00000156970/ENSG00000161800/ENSG00000163808/ENSG00000164109/ENSG00000164611/ENSG00000166851/ENSG00000167513/ENSG00000169679/ENSG00000172167/ENSG00000175063/ENSG00000177602/ENSG00000178999/ENSG00000184445/ENSG00000184661/ENSG00000186185/ENSG00000198901/ENSG00000237649	61
C35887	1	nuclear chromosome segregation	GO:0098813	56/462	317/20973	3.14643359368488e-34	1.38443078122135e-31	1.16725589107077e-31	ENSG00000010292/ENSG00000025770/ENSG00000071539/ENSG00000072501/ENSG00000076382/ENSG00000080986/ENSG00000090889/ENSG00000094804/ENSG00000094880/ENSG00000109805/ENSG00000112029/ENSG00000112742/ENSG00000114346/ENSG00000117399/ENSG00000117650/ENSG00000118193/ENSG00000121152/ENSG00000121621/ENSG00000122952/ENSG00000123219/ENSG00000126215/ENSG00000126787/ENSG00000129810/ENSG00000131470/ENSG00000131747/ENSG00000133302/ENSG00000134057/ENSG00000134690/ENSG00000135476/ENSG00000136824/ENSG00000136982/ENSG00000142945/ENSG00000143228/ENSG00000146670/ENSG00000146918/ENSG00000149503/ENSG00000149636/ENSG00000152253/ENSG00000153107/ENSG00000154920/ENSG00000156970/ENSG00000161800/ENSG00000164109/ENSG00000164611/ENSG00000166851/ENSG00000167513/ENSG00000168496/ENSG00000169679/ENSG00000171320/ENSG00000175063/ENSG00000177602/ENSG00000178999/ENSG00000184445/ENSG00000186185/ENSG00000198901/ENSG00000237649	56
C35887	1	ribosome biogenesis	GO:0042254	53/462	331/20973	3.27185802096e-30	1.2596653380696e-27	1.06206233390899e-27	ENSG00000041802/ENSG00000053372/ENSG00000055044/ENSG00000065183/ENSG00000067533/ENSG00000073536/ENSG00000087269/ENSG00000101361/ENSG00000101782/ENSG00000101945/ENSG00000107937/ENSG00000111845/ENSG00000112578/ENSG00000113460/ENSG00000114767/ENSG00000115368/ENSG00000117597/ENSG00000119285/ENSG00000120800/ENSG00000123064/ENSG00000123737/ENSG00000124784/ENSG00000125445/ENSG00000130810/ENSG00000130935/ENSG00000132153/ENSG00000132382/ENSG00000132467/ENSG00000132603/ENSG00000134697/ENSG00000135763/ENSG00000136045/ENSG00000136718/ENSG00000142207/ENSG00000144736/ENSG00000146909/ENSG00000148843/ENSG00000155438/ENSG00000160214/ENSG00000160818/ENSG00000163811/ENSG00000164163/ENSG00000164934/ENSG00000165271/ENSG00000165733/ENSG00000166197/ENSG00000167721/ENSG00000170515/ENSG00000171861/ENSG00000185163/ENSG00000198000/ENSG00000198042/ENSG00000198301	53
C35887	1	mitotic cell cycle phase transition	GO:0044772	57/462	471/20973	5.67232240214247e-26	1.94119477762209e-23	1.63668062761234e-23	ENSG00000011426/ENSG00000071539/ENSG00000075218/ENSG00000080839/ENSG00000080986/ENSG00000085840/ENSG00000087586/ENSG00000092853/ENSG00000094804/ENSG00000094880/ENSG00000097046/ENSG00000101412/ENSG00000109917/ENSG00000111206/ENSG00000112029/ENSG00000112742/ENSG00000118193/ENSG00000118816/ENSG00000122952/ENSG00000122966/ENSG00000123374/ENSG00000126215/ENSG00000126787/ENSG00000127564/ENSG00000132780/ENSG00000134057/ENSG00000135249/ENSG00000135446/ENSG00000135476/ENSG00000135913/ENSG00000140534/ENSG00000143476/ENSG00000145386/ENSG00000146670/ENSG00000153107/ENSG00000156970/ENSG00000157456/ENSG00000162063/ENSG00000163781/ENSG00000164045/ENSG00000164109/ENSG00000165304/ENSG00000166851/ENSG00000167325/ENSG00000167513/ENSG00000169016/ENSG00000169679/ENSG00000171848/ENSG00000172167/ENSG00000173207/ENSG00000175063/ENSG00000175215/ENSG00000176208/ENSG00000178999/ENSG00000183856/ENSG00000184445/ENSG00000184481	57
C35887	1	rRNA processing	GO:0006364	40/462	246/20973	2.92059662253563e-23	8.17767054309975e-21	6.89484389262717e-21	ENSG00000053372/ENSG00000055044/ENSG00000065183/ENSG00000067533/ENSG00000087269/ENSG00000101361/ENSG00000101782/ENSG00000101945/ENSG00000107937/ENSG00000112578/ENSG00000113460/ENSG00000114767/ENSG00000115368/ENSG00000117597/ENSG00000119285/ENSG00000120800/ENSG00000123064/ENSG00000123737/ENSG00000124784/ENSG00000130810/ENSG00000130935/ENSG00000132467/ENSG00000136045/ENSG00000136718/ENSG00000142207/ENSG00000144736/ENSG00000148843/ENSG00000155438/ENSG00000160214/ENSG00000163811/ENSG00000164934/ENSG00000165271/ENSG00000165733/ENSG00000166197/ENSG00000167721/ENSG00000170515/ENSG00000171861/ENSG00000185163/ENSG00000198000/ENSG00000198042	40
C35887	1	regulation of chromosome organization	GO:0033044	39/462	243/20973	1.71654452096357e-22	4.4057976038065e-20	3.71466257299748e-20	ENSG00000010292/ENSG00000071539/ENSG00000073111/ENSG00000080986/ENSG00000094804/ENSG00000094880/ENSG00000106028/ENSG00000109805/ENSG00000112029/ENSG00000112742/ENSG00000117650/ENSG00000121152/ENSG00000122952/ENSG00000123374/ENSG00000126215/ENSG00000126787/ENSG00000130816/ENSG00000131747/ENSG00000133302/ENSG00000134057/ENSG00000135476/ENSG00000136824/ENSG00000140451/ENSG00000146670/ENSG00000150753/ENSG00000153107/ENSG00000156970/ENSG00000163938/ENSG00000164109/ENSG00000164611/ENSG00000166851/ENSG00000167513/ENSG00000168496/ENSG00000169679/ENSG00000174953/ENSG00000175063/ENSG00000178999/ENSG00000184445/ENSG00000187778	39
C35887	1	rRNA metabolic process	GO:0016072	41/462	287/20973	1.26573727725809e-21	2.59898054263661e-19	2.19127990385663e-19	ENSG00000053372/ENSG00000055044/ENSG00000065183/ENSG00000067533/ENSG00000087269/ENSG00000101361/ENSG00000101782/ENSG00000101945/ENSG00000107937/ENSG00000112578/ENSG00000113460/ENSG00000114767/ENSG00000115368/ENSG00000117597/ENSG00000119285/ENSG00000120800/ENSG00000123064/ENSG00000123737/ENSG00000124784/ENSG00000125630/ENSG00000130810/ENSG00000130935/ENSG00000132467/ENSG00000136045/ENSG00000136718/ENSG00000142207/ENSG00000144736/ENSG00000148843/ENSG00000155438/ENSG00000160214/ENSG00000163811/ENSG00000164934/ENSG00000165271/ENSG00000165733/ENSG00000166197/ENSG00000167721/ENSG00000170515/ENSG00000171861/ENSG00000185163/ENSG00000198000/ENSG00000198042	41
C35887	1	regulation of chromosome segregation	GO:0051983	25/462	93/20973	1.48959884837815e-20	2.86747778312794e-18	2.41765813088744e-18	ENSG00000070770/ENSG00000071539/ENSG00000080986/ENSG00000094804/ENSG00000094880/ENSG00000112029/ENSG00000112742/ENSG00000122952/ENSG00000126215/ENSG00000126787/ENSG00000134057/ENSG00000135476/ENSG00000142945/ENSG00000148773/ENSG00000153107/ENSG00000156970/ENSG00000164109/ENSG00000164611/ENSG00000166851/ENSG00000167513/ENSG00000169679/ENSG00000175063/ENSG00000178999/ENSG00000184445/ENSG00000184661	25
C35887	1	regulation of cell cycle phase transition	GO:1901987	50/462	467/20973	1.66496865940791e-20	3.01653145351551e-18	2.54332983452589e-18	ENSG00000011426/ENSG00000071539/ENSG00000075131/ENSG00000075218/ENSG00000080839/ENSG00000080986/ENSG00000085840/ENSG00000087586/ENSG00000092470/ENSG00000092853/ENSG00000093009/ENSG00000094804/ENSG00000094880/ENSG00000095002/ENSG00000097046/ENSG00000101412/ENSG00000111602/ENSG00000112029/ENSG00000112742/ENSG00000118193/ENSG00000122952/ENSG00000123374/ENSG00000126215/ENSG00000126787/ENSG00000134057/ENSG00000135249/ENSG00000135446/ENSG00000135476/ENSG00000138346/ENSG00000140534/ENSG00000143476/ENSG00000146670/ENSG00000154920/ENSG00000156970/ENSG00000157212/ENSG00000163781/ENSG00000164045/ENSG00000164109/ENSG00000166851/ENSG00000167325/ENSG00000167513/ENSG00000169679/ENSG00000171848/ENSG00000172167/ENSG00000175063/ENSG00000175215/ENSG00000176208/ENSG00000178999/ENSG00000184445/ENSG00000184481	50
C35887	1	regulation of chromosome separation	GO:1905818	22/462	73/20973	1.94606046250401e-19	3.15466643395388e-17	2.65979565706227e-17	ENSG00000070770/ENSG00000071539/ENSG00000080986/ENSG00000094804/ENSG00000094880/ENSG00000112029/ENSG00000112742/ENSG00000122952/ENSG00000126215/ENSG00000126787/ENSG00000134057/ENSG00000135476/ENSG00000153107/ENSG00000156970/ENSG00000164109/ENSG00000164611/ENSG00000166851/ENSG00000167513/ENSG00000169679/ENSG00000175063/ENSG00000178999/ENSG00000184445	22
C35887	1	DNA duplex unwinding	GO:0032508	24/462	93/20973	2.52758998376738e-19	3.70713197619216e-17	3.12559623556598e-17	ENSG00000049541/ENSG00000051180/ENSG00000073111/ENSG00000076003/ENSG00000085999/ENSG00000093009/ENSG00000100297/ENSG00000106028/ENSG00000107815/ENSG00000111445/ENSG00000112118/ENSG00000125885/ENSG00000127586/ENSG00000131153/ENSG00000131747/ENSG00000133119/ENSG00000136982/ENSG00000138346/ENSG00000140451/ENSG00000147536/ENSG00000163104/ENSG00000166508/ENSG00000174953/ENSG00000181938	24
C35887	1	regulation of DNA replication	GO:0006275	29/462	151/20973	3.08212521292375e-19	4.31497529809325e-17	3.63808751209708e-17	ENSG00000049541/ENSG00000069275/ENSG00000075131/ENSG00000094804/ENSG00000097046/ENSG00000106028/ENSG00000107937/ENSG00000111445/ENSG00000111602/ENSG00000112029/ENSG00000112312/ENSG00000123374/ENSG00000127586/ENSG00000129173/ENSG00000131153/ENSG00000132646/ENSG00000133119/ENSG00000135913/ENSG00000136982/ENSG00000138346/ENSG00000140534/ENSG00000145386/ENSG00000147536/ENSG00000164815/ENSG00000167513/ENSG00000171320/ENSG00000176208/ENSG00000181938/ENSG00000187778	29
C35887	1	regulation of mitotic nuclear division	GO:0007088	25/462	119/20973	9.66190311920994e-18	9.29958175223957e-16	7.84076151154307e-16	ENSG00000071539/ENSG00000080986/ENSG00000087586/ENSG00000094880/ENSG00000112029/ENSG00000112659/ENSG00000112742/ENSG00000117650/ENSG00000122952/ENSG00000126215/ENSG00000126787/ENSG00000127564/ENSG00000134057/ENSG00000135476/ENSG00000148773/ENSG00000156509/ENSG00000156970/ENSG00000164109/ENSG00000166851/ENSG00000167513/ENSG00000169679/ENSG00000172167/ENSG00000178999/ENSG00000184445/ENSG00000184661	25
C35887	1	regulation of nuclear division	GO:0051783	27/462	149/20973	2.55608535522481e-17	2.18687302613678e-15	1.84381946530398e-15	ENSG00000071539/ENSG00000080986/ENSG00000087586/ENSG00000094880/ENSG00000111247/ENSG00000112029/ENSG00000112659/ENSG00000112742/ENSG00000117399/ENSG00000117650/ENSG00000122952/ENSG00000126215/ENSG00000126787/ENSG00000127564/ENSG00000134057/ENSG00000135476/ENSG00000148773/ENSG00000156509/ENSG00000156970/ENSG00000164109/ENSG00000166851/ENSG00000167513/ENSG00000169679/ENSG00000172167/ENSG00000178999/ENSG00000184445/ENSG00000184661	27
C35887	1	cell cycle G2/M phase transition	GO:0044839	28/462	168/20973	6.41827975890383e-17	5.34278423173616e-15	4.5046646273729e-15	ENSG00000080986/ENSG00000085840/ENSG00000087586/ENSG00000092853/ENSG00000094804/ENSG00000097046/ENSG00000111206/ENSG00000112029/ENSG00000118193/ENSG00000122966/ENSG00000123374/ENSG00000127564/ENSG00000134057/ENSG00000135249/ENSG00000135446/ENSG00000140534/ENSG00000143476/ENSG00000145386/ENSG00000157212/ENSG00000157456/ENSG00000163781/ENSG00000164045/ENSG00000165304/ENSG00000166851/ENSG00000167325/ENSG00000176208/ENSG00000178999/ENSG00000184481	28
C35887	1	spindle organization	GO:0007051	31/462	221/20973	2.14505871547816e-16	1.69404637017249e-14	1.42830225400394e-14	ENSG00000072501/ENSG00000076382/ENSG00000080986/ENSG00000087586/ENSG00000088325/ENSG00000090889/ENSG00000101057/ENSG00000112029/ENSG00000112742/ENSG00000117399/ENSG00000117632/ENSG00000117650/ENSG00000126787/ENSG00000128159/ENSG00000134057/ENSG00000135476/ENSG00000138160/ENSG00000143228/ENSG00000147874/ENSG00000149503/ENSG00000152253/ENSG00000153044/ENSG00000157456/ENSG00000161800/ENSG00000163808/ENSG00000166851/ENSG00000175216/ENSG00000178999/ENSG00000198901/ENSG00000237649/ENSG00000249115	31
C35887	1	meiotic cell cycle	GO:0051321	35/462	298/20973	6.71926596567052e-16	4.92746170815838e-14	4.1544935181226e-14	ENSG00000010292/ENSG00000025770/ENSG00000051180/ENSG00000071539/ENSG00000072501/ENSG00000080986/ENSG00000085999/ENSG00000087586/ENSG00000111247/ENSG00000112029/ENSG00000112742/ENSG00000117399/ENSG00000117650/ENSG00000121152/ENSG00000121211/ENSG00000121621/ENSG00000123374/ENSG00000127564/ENSG00000128159/ENSG00000129810/ENSG00000131470/ENSG00000131747/ENSG00000135476/ENSG00000136824/ENSG00000143228/ENSG00000149503/ENSG00000154920/ENSG00000156509/ENSG00000156970/ENSG00000157456/ENSG00000164045/ENSG00000164611/ENSG00000166851/ENSG00000169679/ENSG00000174371	35
C35887	1	non-membrane-bounded organelle assembly	GO:0140694	41/462	430/20973	3.19846546716539e-15	2.18917191974876e-13	1.84575773274784e-13	ENSG00000011426/ENSG00000053372/ENSG00000072501/ENSG00000073536/ENSG00000076382/ENSG00000080986/ENSG00000087586/ENSG00000088325/ENSG00000090889/ENSG00000101057/ENSG00000103995/ENSG00000112029/ENSG00000113460/ENSG00000115163/ENSG00000117399/ENSG00000117650/ENSG00000123219/ENSG00000123374/ENSG00000125445/ENSG00000126787/ENSG00000128159/ENSG00000130810/ENSG00000132153/ENSG00000132603/ENSG00000134001/ENSG00000138160/ENSG00000142731/ENSG00000147874/ENSG00000149503/ENSG00000153044/ENSG00000157456/ENSG00000161800/ENSG00000163808/ENSG00000166004/ENSG00000166851/ENSG00000176225/ENSG00000178999/ENSG00000184445/ENSG00000198901/ENSG00000237649/ENSG00000249115	41
C35887	1	double-strand break repair via break-induced replication	GO:0000727	9/462	12/20973	2.34620996029773e-13	1.09489798147227e-11	9.23141941316508e-12	ENSG00000073111/ENSG00000076003/ENSG00000093009/ENSG00000097046/ENSG00000100297/ENSG00000112118/ENSG00000131153/ENSG00000147536/ENSG00000166508	9
C35887	1	regulation of DNA-directed DNA polymerase activity	GO:1900262	9/462	13/20973	7.47696084349572e-13	3.33754194173432e-11	2.81398358518748e-11	ENSG00000049541/ENSG00000111445/ENSG00000127586/ENSG00000131153/ENSG00000132646/ENSG00000133119/ENSG00000136982/ENSG00000147536/ENSG00000181938	9
C35887	1	positive regulation of DNA-directed DNA polymerase activity	GO:1900264	9/462	13/20973	7.47696084349572e-13	3.33754194173432e-11	2.81398358518748e-11	ENSG00000049541/ENSG00000111445/ENSG00000127586/ENSG00000131153/ENSG00000132646/ENSG00000133119/ENSG00000136982/ENSG00000147536/ENSG00000181938	9
C35887	1	protein localization to chromosome	GO:0034502	16/462	100/20973	5.86039120711558e-10	2.10661269371865e-08	1.7761495267956e-08	ENSG00000080986/ENSG00000095002/ENSG00000112742/ENSG00000115163/ENSG00000125885/ENSG00000133302/ENSG00000146670/ENSG00000150753/ENSG00000163938/ENSG00000166851/ENSG00000167513/ENSG00000171320/ENSG00000172167/ENSG00000177602/ENSG00000178999/ENSG00000184445	16
C35887	1	cytokinesis	GO:0000910	21/462	181/20973	5.96011023765489e-10	2.11001603815828e-08	1.77901899047727e-08	ENSG00000011426/ENSG00000087586/ENSG00000090889/ENSG00000094804/ENSG00000112984/ENSG00000114346/ENSG00000115163/ENSG00000117632/ENSG00000118193/ENSG00000122966/ENSG00000129173/ENSG00000135476/ENSG00000138180/ENSG00000142731/ENSG00000149503/ENSG00000161800/ENSG00000166851/ENSG00000171552/ENSG00000178999/ENSG00000198901/ENSG00000238227	21
C35887	1	centromere complex assembly	GO:0034508	10/462	32/20973	1.0207139194165e-09	3.53235828292451e-08	2.97823919479657e-08	ENSG00000104147/ENSG00000115163/ENSG00000123219/ENSG00000123485/ENSG00000126787/ENSG00000132780/ENSG00000138092/ENSG00000142856/ENSG00000153044/ENSG00000184445	10
C35887	1	kinetochore organization	GO:0051383	9/462	24/20973	1.10198900829435e-09	3.77125127282954e-08	3.17965717363994e-08	ENSG00000080986/ENSG00000115163/ENSG00000123219/ENSG00000126787/ENSG00000136824/ENSG00000143228/ENSG00000153044/ENSG00000167513/ENSG00000184445	9
C35887	1	chromosome localization	GO:0050000	15/462	92/20973	1.54560516242084e-09	5.09348021259169e-08	4.29446879168274e-08	ENSG00000076382/ENSG00000080986/ENSG00000094880/ENSG00000118193/ENSG00000121621/ENSG00000126787/ENSG00000134057/ENSG00000134690/ENSG00000142945/ENSG00000143228/ENSG00000146670/ENSG00000149503/ENSG00000167513/ENSG00000178999/ENSG00000237649	15
C35887	1	protein-DNA complex subunit organization	GO:0071824	23/462	263/20973	2.2525135571192e-08	6.73567160769625e-07	5.6790505318478e-07	ENSG00000051180/ENSG00000073111/ENSG00000092201/ENSG00000093009/ENSG00000103168/ENSG00000104147/ENSG00000105011/ENSG00000105447/ENSG00000112312/ENSG00000115163/ENSG00000123219/ENSG00000123485/ENSG00000126787/ENSG00000132780/ENSG00000138092/ENSG00000142856/ENSG00000149136/ENSG00000153044/ENSG00000159259/ENSG00000167513/ENSG00000167670/ENSG00000184445/ENSG00000213551	23
C35887	1	regulation of cytokinesis	GO:0032465	13/462	96/20973	1.86266462800886e-07	4.86187038497227e-06	4.0991914694896e-06	ENSG00000087586/ENSG00000094804/ENSG00000112984/ENSG00000114346/ENSG00000118193/ENSG00000122966/ENSG00000129173/ENSG00000142731/ENSG00000161800/ENSG00000166851/ENSG00000171552/ENSG00000178999/ENSG00000198901	13
C35885	1	ribosome biogenesis	GO:0042254	91/1979	331/20973	2.00633364254345e-21	1.19457105077037e-17	1.14318779021976e-17	ENSG00000041802/ENSG00000052749/ENSG00000053372/ENSG00000055044/ENSG00000065183/ENSG00000067533/ENSG00000073536/ENSG00000079246/ENSG00000083845/ENSG00000087269/ENSG00000101361/ENSG00000101782/ENSG00000101945/ENSG00000105202/ENSG00000105372/ENSG00000105373/ENSG00000107937/ENSG00000108561/ENSG00000111641/ENSG00000111845/ENSG00000112578/ENSG00000113460/ENSG00000114166/ENSG00000114767/ENSG00000115268/ENSG00000115368/ENSG00000117597/ENSG00000118181/ENSG00000119285/ENSG00000120800/ENSG00000123064/ENSG00000123737/ENSG00000124541/ENSG00000124784/ENSG00000125445/ENSG00000130810/ENSG00000130935/ENSG00000131469/ENSG00000132153/ENSG00000132275/ENSG00000132341/ENSG00000132382/ENSG00000132467/ENSG00000132603/ENSG00000134697/ENSG00000135763/ENSG00000136045/ENSG00000136718/ENSG00000136942/ENSG00000137876/ENSG00000138326/ENSG00000141101/ENSG00000142207/ENSG00000142937/ENSG00000144736/ENSG00000144895/ENSG00000146909/ENSG00000148843/ENSG00000155438/ENSG00000156697/ENSG00000158526/ENSG00000160214/ENSG00000160818/ENSG00000161970/ENSG00000163811/ENSG00000164163/ENSG00000164346/ENSG00000164934/ENSG00000165271/ENSG00000165733/ENSG00000165792/ENSG00000166133/ENSG00000166197/ENSG00000167721/ENSG00000170515/ENSG00000171490/ENSG00000171824/ENSG00000171858/ENSG00000171861/ENSG00000172809/ENSG00000182774/ENSG00000182899/ENSG00000185163/ENSG00000188846/ENSG00000196943/ENSG00000198000/ENSG00000198042/ENSG00000198242/ENSG00000198301/ENSG00000213553/ENSG00000233927	91
C35885	1	DNA-templated DNA replication	GO:0006261	57/1979	162/20973	2.35000783187547e-19	6.99597331549328e-16	6.69504862839049e-16	ENSG00000004700/ENSG00000014138/ENSG00000039650/ENSG00000049541/ENSG00000051180/ENSG00000065328/ENSG00000069275/ENSG00000073111/ENSG00000075131/ENSG00000076003/ENSG00000077514/ENSG00000085840/ENSG00000091651/ENSG00000093009/ENSG00000094804/ENSG00000097046/ENSG00000100297/ENSG00000101868/ENSG00000106028/ENSG00000107815/ENSG00000109917/ENSG00000111445/ENSG00000111602/ENSG00000112029/ENSG00000112118/ENSG00000112312/ENSG00000123374/ENSG00000127586/ENSG00000129173/ENSG00000131153/ENSG00000132646/ENSG00000133119/ENSG00000136807/ENSG00000136982/ENSG00000138346/ENSG00000138658/ENSG00000140534/ENSG00000147536/ENSG00000154920/ENSG00000163781/ENSG00000164815/ENSG00000166508/ENSG00000167325/ENSG00000167513/ENSG00000168496/ENSG00000173145/ENSG00000175054/ENSG00000176208/ENSG00000181938/ENSG00000183763/ENSG00000185129/ENSG00000198056/ENSG00000198554/ENSG00000198783/ENSG00000204086/ENSG00000205835/ENSG00000234602	57
C35885	1	rRNA processing	GO:0006364	68/1979	246/20973	1.78996343426873e-16	2.1314884575272e-13	2.03980464625192e-13	ENSG00000052749/ENSG00000053372/ENSG00000055044/ENSG00000065183/ENSG00000067533/ENSG00000087269/ENSG00000101361/ENSG00000101782/ENSG00000101945/ENSG00000105202/ENSG00000105372/ENSG00000105373/ENSG00000107937/ENSG00000111641/ENSG00000112578/ENSG00000113460/ENSG00000114166/ENSG00000114767/ENSG00000115268/ENSG00000115368/ENSG00000117597/ENSG00000118181/ENSG00000119285/ENSG00000120800/ENSG00000123064/ENSG00000123737/ENSG00000124541/ENSG00000124784/ENSG00000130810/ENSG00000130935/ENSG00000131469/ENSG00000132275/ENSG00000132467/ENSG00000136045/ENSG00000136718/ENSG00000136942/ENSG00000138326/ENSG00000141101/ENSG00000142207/ENSG00000142937/ENSG00000144736/ENSG00000148843/ENSG00000155438/ENSG00000156697/ENSG00000158526/ENSG00000160214/ENSG00000161970/ENSG00000163811/ENSG00000164346/ENSG00000164934/ENSG00000165271/ENSG00000165733/ENSG00000166133/ENSG00000166197/ENSG00000167721/ENSG00000170515/ENSG00000171490/ENSG00000171824/ENSG00000171858/ENSG00000171861/ENSG00000182774/ENSG00000182899/ENSG00000185163/ENSG00000188846/ENSG00000196943/ENSG00000198000/ENSG00000198042/ENSG00000233927	68
C35885	1	mitotic nuclear division	GO:0140014	77/1979	325/20973	1.93723232837678e-14	1.71545643435579e-11	1.64166781803792e-11	ENSG00000004142/ENSG00000010292/ENSG00000011426/ENSG00000025770/ENSG00000071539/ENSG00000072501/ENSG00000076382/ENSG00000077935/ENSG00000080986/ENSG00000086065/ENSG00000087586/ENSG00000088325/ENSG00000090889/ENSG00000094804/ENSG00000094880/ENSG00000099901/ENSG00000101057/ENSG00000101144/ENSG00000105971/ENSG00000106031/ENSG00000109805/ENSG00000112029/ENSG00000112659/ENSG00000112742/ENSG00000117399/ENSG00000117650/ENSG00000118193/ENSG00000120129/ENSG00000121152/ENSG00000121621/ENSG00000122952/ENSG00000123219/ENSG00000124205/ENSG00000126215/ENSG00000126787/ENSG00000127564/ENSG00000129810/ENSG00000132341/ENSG00000133302/ENSG00000134057/ENSG00000134690/ENSG00000135476/ENSG00000136824/ENSG00000136982/ENSG00000138160/ENSG00000142945/ENSG00000143228/ENSG00000146670/ENSG00000146918/ENSG00000148773/ENSG00000149636/ENSG00000153107/ENSG00000156256/ENSG00000156509/ENSG00000156970/ENSG00000158806/ENSG00000161800/ENSG00000163808/ENSG00000164109/ENSG00000164611/ENSG00000165476/ENSG00000166851/ENSG00000167513/ENSG00000169679/ENSG00000172167/ENSG00000175063/ENSG00000177602/ENSG00000178562/ENSG00000178999/ENSG00000184445/ENSG00000184661/ENSG00000186185/ENSG00000198901/ENSG00000204388/ENSG00000204389/ENSG00000215021/ENSG00000237649	77
C35885	1	rRNA metabolic process	GO:0016072	71/1979	287/20973	2.01682818953486e-14	1.71545643435579e-11	1.64166781803792e-11	ENSG00000052749/ENSG00000053372/ENSG00000055044/ENSG00000065183/ENSG00000067533/ENSG00000087269/ENSG00000101361/ENSG00000101782/ENSG00000101945/ENSG00000105202/ENSG00000105372/ENSG00000105373/ENSG00000107937/ENSG00000111641/ENSG00000112578/ENSG00000113460/ENSG00000114166/ENSG00000114767/ENSG00000115268/ENSG00000115368/ENSG00000117597/ENSG00000118181/ENSG00000119285/ENSG00000120800/ENSG00000123064/ENSG00000123144/ENSG00000123737/ENSG00000124541/ENSG00000124784/ENSG00000125484/ENSG00000125630/ENSG00000130810/ENSG00000130935/ENSG00000131469/ENSG00000132275/ENSG00000132467/ENSG00000136045/ENSG00000136718/ENSG00000136942/ENSG00000138326/ENSG00000141101/ENSG00000142207/ENSG00000142937/ENSG00000144736/ENSG00000148843/ENSG00000155438/ENSG00000156697/ENSG00000158526/ENSG00000160214/ENSG00000161970/ENSG00000163811/ENSG00000164346/ENSG00000164934/ENSG00000165271/ENSG00000165733/ENSG00000166133/ENSG00000166197/ENSG00000167721/ENSG00000170515/ENSG00000171490/ENSG00000171824/ENSG00000171858/ENSG00000171861/ENSG00000182774/ENSG00000182899/ENSG00000185163/ENSG00000188846/ENSG00000196943/ENSG00000198000/ENSG00000198042/ENSG00000233927	71
C35885	1	cytoplasmic translation	GO:0002181	50/1979	165/20973	3.52024855811638e-14	2.61994498937812e-11	2.50725071645842e-11	ENSG00000063177/ENSG00000070756/ENSG00000071082/ENSG00000083845/ENSG00000084623/ENSG00000100353/ENSG00000105372/ENSG00000105640/ENSG00000108107/ENSG00000110700/ENSG00000115268/ENSG00000116251/ENSG00000118181/ENSG00000130255/ENSG00000130741/ENSG00000131469/ENSG00000132768/ENSG00000134419/ENSG00000136942/ENSG00000137449/ENSG00000138326/ENSG00000140988/ENSG00000142937/ENSG00000144713/ENSG00000145592/ENSG00000149273/ENSG00000156482/ENSG00000161016/ENSG00000161960/ENSG00000161970/ENSG00000166441/ENSG00000170889/ENSG00000171858/ENSG00000172809/ENSG00000173933/ENSG00000174444/ENSG00000174953/ENSG00000182774/ENSG00000182899/ENSG00000188846/ENSG00000197756/ENSG00000197958/ENSG00000198242/ENSG00000198918/ENSG00000213553/ENSG00000213741/ENSG00000221983/ENSG00000229117/ENSG00000233927/ENSG00000241343	50
C35885	1	chromosome segregation	GO:0007059	83/1979	380/20973	2.32483247197193e-13	1.38420525381209e-10	1.32466507060885e-10	ENSG00000005022/ENSG00000010292/ENSG00000025770/ENSG00000070770/ENSG00000071539/ENSG00000072501/ENSG00000075188/ENSG00000076382/ENSG00000077935/ENSG00000080986/ENSG00000086065/ENSG00000090889/ENSG00000094804/ENSG00000094880/ENSG00000100038/ENSG00000100814/ENSG00000101782/ENSG00000102409/ENSG00000104147/ENSG00000109805/ENSG00000112029/ENSG00000112742/ENSG00000114346/ENSG00000117399/ENSG00000117650/ENSG00000118193/ENSG00000119684/ENSG00000120129/ENSG00000121152/ENSG00000121621/ENSG00000122952/ENSG00000123219/ENSG00000123485/ENSG00000126215/ENSG00000126787/ENSG00000129810/ENSG00000131470/ENSG00000131747/ENSG00000132341/ENSG00000133302/ENSG00000134057/ENSG00000134644/ENSG00000134690/ENSG00000135476/ENSG00000136824/ENSG00000136982/ENSG00000142945/ENSG00000143228/ENSG00000146670/ENSG00000146918/ENSG00000148773/ENSG00000149273/ENSG00000149503/ENSG00000149636/ENSG00000152253/ENSG00000153044/ENSG00000153107/ENSG00000154839/ENSG00000154920/ENSG00000156970/ENSG00000161800/ENSG00000163104/ENSG00000164109/ENSG00000164256/ENSG00000164611/ENSG00000165480/ENSG00000166851/ENSG00000167513/ENSG00000168496/ENSG00000169679/ENSG00000171320/ENSG00000175063/ENSG00000177602/ENSG00000178999/ENSG00000179008/ENSG00000184445/ENSG00000184661/ENSG00000186185/ENSG00000188313/ENSG00000198901/ENSG00000203910/ENSG00000215021/ENSG00000237649	83
C35885	1	mitotic cell cycle phase transition	GO:0044772	91/1979	471/20973	2.4572375045429e-11	1.12541477708065e-08	1.07700620340815e-08	ENSG00000011426/ENSG00000058091/ENSG00000071539/ENSG00000075218/ENSG00000080839/ENSG00000080986/ENSG00000085840/ENSG00000087586/ENSG00000092853/ENSG00000094804/ENSG00000094880/ENSG00000097046/ENSG00000101412/ENSG00000102096/ENSG00000105373/ENSG00000106144/ENSG00000108443/ENSG00000109917/ENSG00000111206/ENSG00000112029/ENSG00000112742/ENSG00000118193/ENSG00000118816/ENSG00000119203/ENSG00000120129/ENSG00000122641/ENSG00000122952/ENSG00000122966/ENSG00000123374/ENSG00000126215/ENSG00000126787/ENSG00000127564/ENSG00000132780/ENSG00000133101/ENSG00000134057/ENSG00000134058/ENSG00000134480/ENSG00000135249/ENSG00000135446/ENSG00000135476/ENSG00000135503/ENSG00000135913/ENSG00000138395/ENSG00000140534/ENSG00000143476/ENSG00000143624/ENSG00000145386/ENSG00000146670/ENSG00000147889/ENSG00000149308/ENSG00000153107/ENSG00000156970/ENSG00000157456/ENSG00000158019/ENSG00000158806/ENSG00000160551/ENSG00000161970/ENSG00000162063/ENSG00000163161/ENSG00000163781/ENSG00000164045/ENSG00000164109/ENSG00000165304/ENSG00000166851/ENSG00000167325/ENSG00000167513/ENSG00000167797/ENSG00000168309/ENSG00000169016/ENSG00000169372/ENSG00000169679/ENSG00000171848/ENSG00000172167/ENSG00000173207/ENSG00000174672/ENSG00000175063/ENSG00000175215/ENSG00000176208/ENSG00000178999/ENSG00000182325/ENSG00000182621/ENSG00000183580/ENSG00000183856/ENSG00000184445/ENSG00000184481/ENSG00000188215/ENSG00000198783/ENSG00000205250/ENSG00000207725/ENSG00000207870/ENSG00000215021	91
C35885	1	DNA conformation change	GO:0071103	34/1979	107/20973	1.01349933653259e-10	4.31026789265358e-08	4.12486609672999e-08	ENSG00000004700/ENSG00000049541/ENSG00000051180/ENSG00000073111/ENSG00000076003/ENSG00000079246/ENSG00000085999/ENSG00000093009/ENSG00000100038/ENSG00000100297/ENSG00000100888/ENSG00000106028/ENSG00000107815/ENSG00000111445/ENSG00000111642/ENSG00000112118/ENSG00000125885/ENSG00000127586/ENSG00000131153/ENSG00000131747/ENSG00000133119/ENSG00000136982/ENSG00000138346/ENSG00000140451/ENSG00000147536/ENSG00000163104/ENSG00000163161/ENSG00000164104/ENSG00000166508/ENSG00000174953/ENSG00000181938/ENSG00000183207/ENSG00000184428/ENSG00000185129	34
C35885	1	nuclear chromosome segregation	GO:0098813	66/1979	317/20973	5.66051738938382e-10	1.9825129727289e-07	1.89723719063372e-07	ENSG00000010292/ENSG00000025770/ENSG00000071539/ENSG00000072501/ENSG00000076382/ENSG00000077935/ENSG00000080986/ENSG00000086065/ENSG00000090889/ENSG00000094804/ENSG00000094880/ENSG00000100814/ENSG00000109805/ENSG00000112029/ENSG00000112742/ENSG00000114346/ENSG00000117399/ENSG00000117650/ENSG00000118193/ENSG00000119684/ENSG00000120129/ENSG00000121152/ENSG00000121621/ENSG00000122952/ENSG00000123219/ENSG00000126215/ENSG00000126787/ENSG00000129810/ENSG00000131470/ENSG00000131747/ENSG00000132341/ENSG00000133302/ENSG00000134057/ENSG00000134690/ENSG00000135476/ENSG00000136824/ENSG00000136982/ENSG00000142945/ENSG00000143228/ENSG00000146670/ENSG00000146918/ENSG00000149503/ENSG00000149636/ENSG00000152253/ENSG00000153107/ENSG00000154920/ENSG00000156970/ENSG00000161800/ENSG00000164109/ENSG00000164256/ENSG00000164611/ENSG00000166851/ENSG00000167513/ENSG00000168496/ENSG00000169679/ENSG00000171320/ENSG00000175063/ENSG00000177602/ENSG00000178999/ENSG00000179008/ENSG00000184445/ENSG00000186185/ENSG00000198901/ENSG00000203910/ENSG00000215021/ENSG00000237649	66
C35885	1	B cell receptor signaling pathway	GO:0050853	36/1979	126/20973	8.06806040951731e-10	2.52827535148769e-07	2.41952415494278e-07	ENSG00000012124/ENSG00000105369/ENSG00000135605/ENSG00000153064/ENSG00000156738/ENSG00000160856/ENSG00000169224/ENSG00000177455/ENSG00000211592/ENSG00000211677/ENSG00000211679/ENSG00000211751/ENSG00000211772/ENSG00000211890/ENSG00000211892/ENSG00000211893/ENSG00000211895/ENSG00000211896/ENSG00000211897/ENSG00000211899/ENSG00000211937/ENSG00000211938/ENSG00000211941/ENSG00000211943/ENSG00000211945/ENSG00000211947/ENSG00000211949/ENSG00000211957/ENSG00000211958/ENSG00000211964/ENSG00000211966/ENSG00000211974/ENSG00000224650/ENSG00000270550/ENSG00000281990/ENSG00000282639	36
C35885	1	phagocytosis, recognition	GO:0006910	30/1979	96/20973	1.9722478422515e-09	5.59179221560258e-07	5.35126695243477e-07	ENSG00000123838/ENSG00000184374/ENSG00000211592/ENSG00000211677/ENSG00000211679/ENSG00000211751/ENSG00000211772/ENSG00000211890/ENSG00000211892/ENSG00000211893/ENSG00000211895/ENSG00000211896/ENSG00000211897/ENSG00000211899/ENSG00000211937/ENSG00000211938/ENSG00000211941/ENSG00000211943/ENSG00000211945/ENSG00000211947/ENSG00000211949/ENSG00000211957/ENSG00000211958/ENSG00000211964/ENSG00000211966/ENSG00000211974/ENSG00000224650/ENSG00000270550/ENSG00000281990/ENSG00000282639	30
C35885	1	regulation of DNA-templated DNA replication	GO:0090329	21/1979	53/20973	4.3268311461041e-09	1.12008489756104e-06	1.07190558324309e-06	ENSG00000049541/ENSG00000075131/ENSG00000097046/ENSG00000106028/ENSG00000111445/ENSG00000111602/ENSG00000112029/ENSG00000112312/ENSG00000123374/ENSG00000127586/ENSG00000129173/ENSG00000131153/ENSG00000132646/ENSG00000133119/ENSG00000136982/ENSG00000140534/ENSG00000147536/ENSG00000167513/ENSG00000181938/ENSG00000198783/ENSG00000234602	21
C35885	1	positive regulation of B cell activation	GO:0050871	37/1979	144/20973	1.150795128805e-08	2.74073367876199e-06	2.62284380304062e-06	ENSG00000095002/ENSG00000104432/ENSG00000105329/ENSG00000109685/ENSG00000139193/ENSG00000157212/ENSG00000160856/ENSG00000176208/ENSG00000178562/ENSG00000211592/ENSG00000211677/ENSG00000211679/ENSG00000211751/ENSG00000211772/ENSG00000211890/ENSG00000211892/ENSG00000211893/ENSG00000211895/ENSG00000211896/ENSG00000211897/ENSG00000211899/ENSG00000211937/ENSG00000211938/ENSG00000211941/ENSG00000211943/ENSG00000211945/ENSG00000211947/ENSG00000211949/ENSG00000211957/ENSG00000211958/ENSG00000211964/ENSG00000211966/ENSG00000211974/ENSG00000224650/ENSG00000270550/ENSG00000281990/ENSG00000282639	37
C35885	1	negative regulation of cell cycle	GO:0045786	80/1979	446/20973	1.36643853163468e-08	3.12914423744343e-06	2.99454727600751e-06	ENSG00000008405/ENSG00000020633/ENSG00000065150/ENSG00000071539/ENSG00000073536/ENSG00000075131/ENSG00000075218/ENSG00000078725/ENSG00000080839/ENSG00000080986/ENSG00000085840/ENSG00000092470/ENSG00000092853/ENSG00000093009/ENSG00000094804/ENSG00000095002/ENSG00000099994/ENSG00000101144/ENSG00000101412/ENSG00000101945/ENSG00000105329/ENSG00000105373/ENSG00000106144/ENSG00000109062/ENSG00000111602/ENSG00000112029/ENSG00000112312/ENSG00000112742/ENSG00000114166/ENSG00000117650/ENSG00000120129/ENSG00000122641/ENSG00000122952/ENSG00000123358/ENSG00000123374/ENSG00000126215/ENSG00000129173/ENSG00000132275/ENSG00000134057/ENSG00000135249/ENSG00000135476/ENSG00000138346/ENSG00000140534/ENSG00000141433/ENSG00000143476/ENSG00000143624/ENSG00000147889/ENSG00000154920/ENSG00000156509/ENSG00000156970/ENSG00000158019/ENSG00000160551/ENSG00000161970/ENSG00000162063/ENSG00000163781/ENSG00000164109/ENSG00000164611/ENSG00000166851/ENSG00000167513/ENSG00000167543/ENSG00000167797/ENSG00000168309/ENSG00000169372/ENSG00000169679/ENSG00000172167/ENSG00000175054/ENSG00000175215/ENSG00000178999/ENSG00000184445/ENSG00000184481/ENSG00000188130/ENSG00000188215/ENSG00000198783/ENSG00000198797/ENSG00000204086/ENSG00000204569/ENSG00000205835/ENSG00000234602/ENSG00000239306/ENSG00000245848	80
C35885	1	regulation of chromosome segregation	GO:0051983	28/1979	93/20973	1.69405648579017e-08	3.73570826533137e-06	3.57502056825817e-06	ENSG00000070770/ENSG00000071539/ENSG00000080986/ENSG00000094804/ENSG00000094880/ENSG00000112029/ENSG00000112742/ENSG00000120129/ENSG00000122952/ENSG00000126215/ENSG00000126787/ENSG00000134057/ENSG00000134644/ENSG00000135476/ENSG00000142945/ENSG00000148773/ENSG00000153107/ENSG00000156970/ENSG00000164109/ENSG00000164611/ENSG00000166851/ENSG00000167513/ENSG00000169679/ENSG00000175063/ENSG00000178999/ENSG00000184445/ENSG00000184661/ENSG00000188313	28
C35885	1	regulation of chromosome separation	GO:1905818	24/1979	73/20973	2.64565160415407e-08	5.25073655037778e-06	5.02488145027578e-06	ENSG00000070770/ENSG00000071539/ENSG00000080986/ENSG00000094804/ENSG00000094880/ENSG00000112029/ENSG00000112742/ENSG00000120129/ENSG00000122952/ENSG00000126215/ENSG00000126787/ENSG00000134057/ENSG00000135476/ENSG00000153107/ENSG00000156970/ENSG00000164109/ENSG00000164611/ENSG00000166851/ENSG00000167513/ENSG00000169679/ENSG00000175063/ENSG00000178999/ENSG00000184445/ENSG00000188313	24
```
