## Supplementary material for "The network structure of hematopoietic cancers": Community structure of the four HC networks. These files contain the name of all communities and the corresponding elements for each community.: BALL_RCH_8th_MI_Communities_Enriched.sif

```
C553012	1	chromosome segregation	GO:0007059	130/2387	380/20973	1.48744463585274e-32	8.75658657126505e-29	7.62197946034854e-29	ENSG00000009954/ENSG00000010292/ENSG00000012048/ENSG00000013573/ENSG00000013810/ENSG00000036257/ENSG00000040275/ENSG00000047410/ENSG00000070950/ENSG00000071539/ENSG00000072501/ENSG00000076242/ENSG00000076382/ENSG00000079616/ENSG00000080986/ENSG00000083535/ENSG00000086065/ENSG00000090273/ENSG00000090889/ENSG00000094804/ENSG00000100038/ENSG00000100206/ENSG00000100814/ENSG00000101447/ENSG00000102901/ENSG00000103275/ENSG00000104147/ENSG00000105173/ENSG00000105568/ENSG00000108055/ENSG00000109805/ENSG00000110200/ENSG00000112029/ENSG00000112742/ENSG00000113810/ENSG00000114346/ENSG00000114999/ENSG00000116670/ENSG00000117399/ENSG00000117650/ENSG00000117724/ENSG00000118193/ENSG00000119048/ENSG00000120129/ENSG00000121152/ENSG00000121579/ENSG00000121621/ENSG00000122952/ENSG00000123219/ENSG00000123485/ENSG00000124688/ENSG00000126215/ENSG00000126787/ENSG00000128789/ENSG00000128944/ENSG00000129933/ENSG00000131023/ENSG00000131462/ENSG00000131470/ENSG00000131747/ENSG00000134057/ENSG00000134108/ENSG00000134222/ENSG00000134644/ENSG00000134690/ENSG00000134698/ENSG00000135476/ENSG00000136492/ENSG00000136824/ENSG00000136982/ENSG00000137804/ENSG00000137807/ENSG00000138778/ENSG00000141446/ENSG00000141552/ENSG00000142945/ENSG00000143228/ENSG00000143442/ENSG00000144554/ENSG00000145241/ENSG00000146670/ENSG00000146918/ENSG00000148773/ENSG00000149503/ENSG00000149636/ENSG00000152253/ENSG00000153044/ENSG00000153107/ENSG00000154839/ENSG00000154920/ENSG00000156831/ENSG00000156970/ENSG00000161800/ENSG00000161888/ENSG00000164109/ENSG00000164611/ENSG00000165480/ENSG00000166451/ENSG00000166851/ENSG00000167513/ENSG00000168036/ENSG00000168496/ENSG00000169679/ENSG00000171320/ENSG00000173273/ENSG00000174442/ENSG00000175063/ENSG00000175305/ENSG00000175334/ENSG00000175643/ENSG00000176386/ENSG00000176623/ENSG00000178999/ENSG00000182628/ENSG00000184445/ENSG00000184661/ENSG00000186185/ENSG00000188313/ENSG00000188827/ENSG00000197102/ENSG00000197774/ENSG00000198887/ENSG00000198900/ENSG00000198901/ENSG00000203760/ENSG00000204371/ENSG00000215021/ENSG00000215301/ENSG00000237649/ENSG00000255112	130
C553012	1	sister chromatid segregation	GO:0000819	88/2387	210/20973	9.19580462389959e-30	2.70678509104484e-26	2.35606194258648e-26	ENSG00000009954/ENSG00000010292/ENSG00000013573/ENSG00000013810/ENSG00000036257/ENSG00000040275/ENSG00000047410/ENSG00000071539/ENSG00000072501/ENSG00000076382/ENSG00000079616/ENSG00000080986/ENSG00000083535/ENSG00000086065/ENSG00000090273/ENSG00000090889/ENSG00000094804/ENSG00000105568/ENSG00000108055/ENSG00000109805/ENSG00000110200/ENSG00000112029/ENSG00000112742/ENSG00000113810/ENSG00000116670/ENSG00000117399/ENSG00000117650/ENSG00000117724/ENSG00000118193/ENSG00000120129/ENSG00000121152/ENSG00000121579/ENSG00000121621/ENSG00000122952/ENSG00000123219/ENSG00000124688/ENSG00000126215/ENSG00000126787/ENSG00000128789/ENSG00000128944/ENSG00000129933/ENSG00000131023/ENSG00000131462/ENSG00000131747/ENSG00000134057/ENSG00000134222/ENSG00000134690/ENSG00000135476/ENSG00000136824/ENSG00000136982/ENSG00000137804/ENSG00000137807/ENSG00000138778/ENSG00000141446/ENSG00000141552/ENSG00000142945/ENSG00000143228/ENSG00000143442/ENSG00000145241/ENSG00000146670/ENSG00000146918/ENSG00000149636/ENSG00000153107/ENSG00000156831/ENSG00000156970/ENSG00000161800/ENSG00000164109/ENSG00000164611/ENSG00000166851/ENSG00000167513/ENSG00000168036/ENSG00000168496/ENSG00000169679/ENSG00000171320/ENSG00000173273/ENSG00000174442/ENSG00000175063/ENSG00000175643/ENSG00000176386/ENSG00000176623/ENSG00000178999/ENSG00000184445/ENSG00000186185/ENSG00000198887/ENSG00000198901/ENSG00000215021/ENSG00000237649/ENSG00000255112	88
C553012	1	DNA replication	GO:0006260	108/2387	302/20973	4.30891023364751e-29	8.45551818182764e-26	7.35992105873547e-26	ENSG00000005007/ENSG00000013573/ENSG00000014138/ENSG00000035928/ENSG00000038219/ENSG00000049541/ENSG00000051180/ENSG00000051341/ENSG00000062822/ENSG00000065328/ENSG00000073111/ENSG00000075131/ENSG00000076003/ENSG00000077514/ENSG00000084073/ENSG00000085840/ENSG00000091651/ENSG00000092201/ENSG00000093009/ENSG00000094804/ENSG00000096070/ENSG00000097046/ENSG00000099804/ENSG00000100297/ENSG00000100479/ENSG00000100811/ENSG00000101003/ENSG00000101868/ENSG00000102054/ENSG00000104738/ENSG00000104889/ENSG00000105173/ENSG00000105447/ENSG00000105486/ENSG00000105568/ENSG00000105821/ENSG00000106028/ENSG00000106399/ENSG00000108055/ENSG00000111445/ENSG00000111602/ENSG00000112029/ENSG00000112118/ENSG00000112312/ENSG00000113575/ENSG00000123374/ENSG00000127586/ENSG00000128951/ENSG00000129173/ENSG00000131153/ENSG00000132383/ENSG00000132604/ENSG00000132646/ENSG00000133119/ENSG00000135913/ENSG00000136807/ENSG00000136982/ENSG00000138346/ENSG00000139618/ENSG00000140451/ENSG00000140534/ENSG00000141446/ENSG00000143476/ENSG00000143751/ENSG00000145386/ENSG00000146263/ENSG00000147536/ENSG00000148229/ENSG00000149136/ENSG00000149554/ENSG00000154920/ENSG00000159259/ENSG00000160949/ENSG00000160957/ENSG00000163191/ENSG00000163781/ENSG00000163918/ENSG00000164815/ENSG00000165283/ENSG00000165732/ENSG00000165891/ENSG00000166169/ENSG00000166508/ENSG00000166801/ENSG00000167325/ENSG00000167513/ENSG00000167670/ENSG00000168411/ENSG00000168496/ENSG00000170312/ENSG00000170364/ENSG00000171320/ENSG00000171848/ENSG00000175305/ENSG00000175643/ENSG00000176208/ENSG00000183684/ENSG00000183763/ENSG00000187778/ENSG00000188827/ENSG00000189057/ENSG00000197299/ENSG00000197774/ENSG00000198056/ENSG00000198554/ENSG00000198783/ENSG00000198900/ENSG00000204371	108
C553012	1	ribosome biogenesis	GO:0042254	113/2387	331/20973	2.42962920948588e-28	2.38387119270723e-25	2.07498859504864e-25	ENSG00000001497/ENSG00000007520/ENSG00000011260/ENSG00000048162/ENSG00000053372/ENSG00000055044/ENSG00000065183/ENSG00000067533/ENSG00000077348/ENSG00000082515/ENSG00000083845/ENSG00000085721/ENSG00000087269/ENSG00000101181/ENSG00000101361/ENSG00000101945/ENSG00000105193/ENSG00000105202/ENSG00000107371/ENSG00000107833/ENSG00000108561/ENSG00000108592/ENSG00000109536/ENSG00000111641/ENSG00000111845/ENSG00000112159/ENSG00000113460/ENSG00000114166/ENSG00000114767/ENSG00000115268/ENSG00000115368/ENSG00000117133/ENSG00000117395/ENSG00000117419/ENSG00000118246/ENSG00000119285/ENSG00000120158/ENSG00000120800/ENSG00000122140/ENSG00000123737/ENSG00000124383/ENSG00000125445/ENSG00000125485/ENSG00000126749/ENSG00000130119/ENSG00000130826/ENSG00000130935/ENSG00000131469/ENSG00000132382/ENSG00000132591/ENSG00000133316/ENSG00000134697/ENSG00000134987/ENSG00000135372/ENSG00000135521/ENSG00000135763/ENSG00000136718/ENSG00000136942/ENSG00000137154/ENSG00000137876/ENSG00000141101/ENSG00000142207/ENSG00000142937/ENSG00000144895/ENSG00000146109/ENSG00000148296/ENSG00000148300/ENSG00000148688/ENSG00000152464/ENSG00000155438/ENSG00000156697/ENSG00000158290/ENSG00000158526/ENSG00000160208/ENSG00000160818/ENSG00000161970/ENSG00000162408/ENSG00000162851/ENSG00000163811/ENSG00000164163/ENSG00000164346/ENSG00000164587/ENSG00000164934/ENSG00000165271/ENSG00000165732/ENSG00000165792/ENSG00000166133/ENSG00000167721/ENSG00000169288/ENSG00000171311/ENSG00000171490/ENSG00000171806/ENSG00000171858/ENSG00000172809/ENSG00000173113/ENSG00000175467/ENSG00000177971/ENSG00000178694/ENSG00000181163/ENSG00000182768/ENSG00000182899/ENSG00000188846/ENSG00000196678/ENSG00000196943/ENSG00000198042/ENSG00000198492/ENSG00000198755/ENSG00000215301/ENSG00000223496/ENSG00000233927/ENSG00000241945/ENSG00000253729/ENSG00000275700	113
C553012	1	nuclear chromosome segregation	GO:0098813	109/2387	317/20973	1.11685651366629e-27	9.39276327993351e-25	8.1757255767331e-25	ENSG00000009954/ENSG00000010292/ENSG00000013573/ENSG00000013810/ENSG00000036257/ENSG00000040275/ENSG00000047410/ENSG00000071539/ENSG00000072501/ENSG00000076242/ENSG00000076382/ENSG00000079616/ENSG00000080986/ENSG00000083535/ENSG00000086065/ENSG00000090273/ENSG00000090889/ENSG00000094804/ENSG00000100206/ENSG00000100814/ENSG00000101447/ENSG00000105173/ENSG00000105568/ENSG00000108055/ENSG00000109805/ENSG00000110200/ENSG00000112029/ENSG00000112742/ENSG00000113810/ENSG00000114346/ENSG00000114999/ENSG00000116670/ENSG00000117399/ENSG00000117650/ENSG00000117724/ENSG00000118193/ENSG00000119048/ENSG00000120129/ENSG00000121152/ENSG00000121579/ENSG00000121621/ENSG00000122952/ENSG00000123219/ENSG00000124688/ENSG00000126215/ENSG00000126787/ENSG00000128789/ENSG00000128944/ENSG00000129933/ENSG00000131023/ENSG00000131462/ENSG00000131470/ENSG00000131747/ENSG00000134057/ENSG00000134222/ENSG00000134690/ENSG00000134698/ENSG00000135476/ENSG00000136492/ENSG00000136824/ENSG00000136982/ENSG00000137804/ENSG00000137807/ENSG00000138778/ENSG00000141446/ENSG00000141552/ENSG00000142945/ENSG00000143228/ENSG00000143442/ENSG00000144554/ENSG00000145241/ENSG00000146670/ENSG00000146918/ENSG00000149503/ENSG00000149636/ENSG00000152253/ENSG00000153107/ENSG00000154920/ENSG00000156831/ENSG00000156970/ENSG00000161800/ENSG00000161888/ENSG00000164109/ENSG00000164611/ENSG00000166851/ENSG00000167513/ENSG00000168036/ENSG00000168496/ENSG00000169679/ENSG00000171320/ENSG00000173273/ENSG00000174442/ENSG00000175063/ENSG00000175305/ENSG00000175643/ENSG00000176386/ENSG00000176623/ENSG00000178999/ENSG00000184445/ENSG00000186185/ENSG00000188827/ENSG00000197102/ENSG00000197774/ENSG00000198887/ENSG00000198901/ENSG00000204371/ENSG00000215021/ENSG00000237649/ENSG00000255112	109
C553012	1	mitotic cell cycle phase transition	GO:0044772	131/2387	471/20973	3.99604267771281e-23	2.61385591596615e-20	2.27517377252701e-20	ENSG00000005483/ENSG00000005812/ENSG00000008710/ENSG00000011426/ENSG00000012048/ENSG00000013810/ENSG00000036257/ENSG00000040275/ENSG00000047410/ENSG00000064313/ENSG00000071539/ENSG00000075218/ENSG00000080839/ENSG00000080986/ENSG00000085840/ENSG00000087586/ENSG00000092010/ENSG00000092853/ENSG00000094804/ENSG00000097046/ENSG00000099804/ENSG00000100225/ENSG00000100526/ENSG00000100911/ENSG00000101412/ENSG00000101773/ENSG00000103342/ENSG00000103479/ENSG00000105173/ENSG00000105393/ENSG00000106462/ENSG00000107443/ENSG00000108443/ENSG00000108465/ENSG00000110200/ENSG00000111206/ENSG00000112029/ENSG00000112742/ENSG00000113575/ENSG00000114867/ENSG00000116670/ENSG00000117614/ENSG00000117724/ENSG00000118193/ENSG00000120129/ENSG00000120539/ENSG00000121774/ENSG00000122952/ENSG00000122966/ENSG00000123374/ENSG00000123473/ENSG00000124508/ENSG00000124688/ENSG00000126215/ENSG00000126787/ENSG00000127564/ENSG00000128789/ENSG00000131023/ENSG00000131467/ENSG00000134057/ENSG00000134058/ENSG00000135046/ENSG00000135446/ENSG00000135476/ENSG00000135679/ENSG00000135722/ENSG00000135913/ENSG00000136997/ENSG00000137154/ENSG00000137210/ENSG00000138594/ENSG00000138778/ENSG00000140464/ENSG00000140534/ENSG00000141552/ENSG00000141867/ENSG00000143476/ENSG00000143751/ENSG00000143933/ENSG00000145386/ENSG00000146670/ENSG00000146834/ENSG00000149554/ENSG00000153107/ENSG00000156831/ENSG00000156970/ENSG00000157456/ENSG00000158290/ENSG00000158402/ENSG00000159593/ENSG00000160310/ENSG00000160551/ENSG00000161970/ENSG00000162063/ENSG00000163781/ENSG00000164045/ENSG00000164109/ENSG00000165304/ENSG00000165702/ENSG00000165891/ENSG00000166266/ENSG00000166337/ENSG00000166851/ENSG00000167325/ENSG00000167513/ENSG00000168411/ENSG00000169057/ENSG00000169679/ENSG00000170242/ENSG00000170312/ENSG00000170855/ENSG00000171848/ENSG00000173207/ENSG00000174442/ENSG00000175063/ENSG00000175305/ENSG00000176208/ENSG00000176386/ENSG00000178999/ENSG00000183856/ENSG00000184445/ENSG00000184481/ENSG00000185324/ENSG00000185515/ENSG00000197299/ENSG00000198176/ENSG00000198783/ENSG00000198887/ENSG00000215021/ENSG00000215301/ENSG00000253729	131
C553012	1	rRNA processing	GO:0006364	84/2387	246/20973	2.15692939336375e-21	1.26978433387324e-18	1.10525603019945e-18	ENSG00000001497/ENSG00000007520/ENSG00000011260/ENSG00000053372/ENSG00000055044/ENSG00000065183/ENSG00000067533/ENSG00000077348/ENSG00000087269/ENSG00000101361/ENSG00000101945/ENSG00000105193/ENSG00000105202/ENSG00000107371/ENSG00000107833/ENSG00000108592/ENSG00000109536/ENSG00000111641/ENSG00000112159/ENSG00000113460/ENSG00000114166/ENSG00000114767/ENSG00000115268/ENSG00000115368/ENSG00000117133/ENSG00000117395/ENSG00000117419/ENSG00000119285/ENSG00000120158/ENSG00000120800/ENSG00000123737/ENSG00000124383/ENSG00000126749/ENSG00000130826/ENSG00000130935/ENSG00000131469/ENSG00000133316/ENSG00000134987/ENSG00000135372/ENSG00000136718/ENSG00000136942/ENSG00000137154/ENSG00000141101/ENSG00000142207/ENSG00000142937/ENSG00000146109/ENSG00000148300/ENSG00000148688/ENSG00000152464/ENSG00000155438/ENSG00000156697/ENSG00000158526/ENSG00000160208/ENSG00000161970/ENSG00000162408/ENSG00000162851/ENSG00000163811/ENSG00000164346/ENSG00000164587/ENSG00000164934/ENSG00000165271/ENSG00000165732/ENSG00000166133/ENSG00000167721/ENSG00000169288/ENSG00000171311/ENSG00000171490/ENSG00000171806/ENSG00000171858/ENSG00000173113/ENSG00000175467/ENSG00000177971/ENSG00000178694/ENSG00000182899/ENSG00000188846/ENSG00000196678/ENSG00000196943/ENSG00000198042/ENSG00000198492/ENSG00000198755/ENSG00000223496/ENSG00000233927/ENSG00000241945/ENSG00000253729	84
C553012	1	regulation of chromosome organization	GO:0033044	82/2387	243/20973	1.51661385993874e-20	8.11664163041763e-18	7.06495336859503e-18	ENSG00000005007/ENSG00000009954/ENSG00000010292/ENSG00000013573/ENSG00000013810/ENSG00000036257/ENSG00000040275/ENSG00000047410/ENSG00000063978/ENSG00000071539/ENSG00000073111/ENSG00000076984/ENSG00000080986/ENSG00000089022/ENSG00000094804/ENSG00000100811/ENSG00000106028/ENSG00000109805/ENSG00000110200/ENSG00000112029/ENSG00000112701/ENSG00000112742/ENSG00000113810/ENSG00000115484/ENSG00000116670/ENSG00000117650/ENSG00000117724/ENSG00000119596/ENSG00000120129/ENSG00000121152/ENSG00000122952/ENSG00000123374/ENSG00000124688/ENSG00000126215/ENSG00000126787/ENSG00000128789/ENSG00000130119/ENSG00000130816/ENSG00000130826/ENSG00000131747/ENSG00000131845/ENSG00000132604/ENSG00000134057/ENSG00000135372/ENSG00000135476/ENSG00000136824/ENSG00000136997/ENSG00000138778/ENSG00000140451/ENSG00000140464/ENSG00000141552/ENSG00000143379/ENSG00000146670/ENSG00000147316/ENSG00000150753/ENSG00000153107/ENSG00000156831/ENSG00000156970/ENSG00000157106/ENSG00000163938/ENSG00000164109/ENSG00000164611/ENSG00000166226/ENSG00000166848/ENSG00000166851/ENSG00000167513/ENSG00000168036/ENSG00000168496/ENSG00000169679/ENSG00000170364/ENSG00000171681/ENSG00000173273/ENSG00000174442/ENSG00000175063/ENSG00000175643/ENSG00000176386/ENSG00000178999/ENSG00000184445/ENSG00000187778/ENSG00000188827/ENSG00000196199/ENSG00000198887	82
C553012	1	rRNA metabolic process	GO:0016072	90/2387	287/20973	5.54967807470324e-20	2.72257956881483e-17	2.36980990067153e-17	ENSG00000001497/ENSG00000007520/ENSG00000011260/ENSG00000013573/ENSG00000053372/ENSG00000055044/ENSG00000065183/ENSG00000067533/ENSG00000077348/ENSG00000087269/ENSG00000101361/ENSG00000101945/ENSG00000105193/ENSG00000105202/ENSG00000107371/ENSG00000107833/ENSG00000108592/ENSG00000109536/ENSG00000111641/ENSG00000112159/ENSG00000113460/ENSG00000114166/ENSG00000114767/ENSG00000115268/ENSG00000115368/ENSG00000117133/ENSG00000117395/ENSG00000117419/ENSG00000119285/ENSG00000120158/ENSG00000120800/ENSG00000123737/ENSG00000124383/ENSG00000125630/ENSG00000126749/ENSG00000130826/ENSG00000130935/ENSG00000131469/ENSG00000133316/ENSG00000134987/ENSG00000135372/ENSG00000136718/ENSG00000136942/ENSG00000137154/ENSG00000141101/ENSG00000142207/ENSG00000142937/ENSG00000146109/ENSG00000148300/ENSG00000148308/ENSG00000148688/ENSG00000152464/ENSG00000152684/ENSG00000155438/ENSG00000156697/ENSG00000158526/ENSG00000158796/ENSG00000160208/ENSG00000161970/ENSG00000162408/ENSG00000162851/ENSG00000163811/ENSG00000164346/ENSG00000164587/ENSG00000164934/ENSG00000165271/ENSG00000165732/ENSG00000166133/ENSG00000167721/ENSG00000169288/ENSG00000171311/ENSG00000171490/ENSG00000171806/ENSG00000171858/ENSG00000173113/ENSG00000175467/ENSG00000177971/ENSG00000178694/ENSG00000182899/ENSG00000188846/ENSG00000196678/ENSG00000196943/ENSG00000198042/ENSG00000198492/ENSG00000198755/ENSG00000198793/ENSG00000223496/ENSG00000233927/ENSG00000241945/ENSG00000253729	90
C553012	1	regulation of cell cycle phase transition	GO:1901987	122/2387	467/20973	3.5926643941774e-19	1.62692425296326e-16	1.41612066970491e-16	ENSG00000005483/ENSG00000006712/ENSG00000008710/ENSG00000010165/ENSG00000011426/ENSG00000012048/ENSG00000036257/ENSG00000040275/ENSG00000047410/ENSG00000071539/ENSG00000075131/ENSG00000075218/ENSG00000080839/ENSG00000080986/ENSG00000085840/ENSG00000087586/ENSG00000092010/ENSG00000092470/ENSG00000092853/ENSG00000093009/ENSG00000094804/ENSG00000096401/ENSG00000097046/ENSG00000100225/ENSG00000100911/ENSG00000101412/ENSG00000101447/ENSG00000103479/ENSG00000104885/ENSG00000105393/ENSG00000106462/ENSG00000108465/ENSG00000110200/ENSG00000111602/ENSG00000112029/ENSG00000112742/ENSG00000113575/ENSG00000114867/ENSG00000116670/ENSG00000117614/ENSG00000117724/ENSG00000118193/ENSG00000120129/ENSG00000122952/ENSG00000123374/ENSG00000123473/ENSG00000124508/ENSG00000124688/ENSG00000126215/ENSG00000126787/ENSG00000128789/ENSG00000131467/ENSG00000134057/ENSG00000134058/ENSG00000135046/ENSG00000135446/ENSG00000135476/ENSG00000135679/ENSG00000136492/ENSG00000137210/ENSG00000137337/ENSG00000138346/ENSG00000138594/ENSG00000138778/ENSG00000140464/ENSG00000140534/ENSG00000141552/ENSG00000141867/ENSG00000143476/ENSG00000143751/ENSG00000144554/ENSG00000146670/ENSG00000146834/ENSG00000147133/ENSG00000149554/ENSG00000154920/ENSG00000156831/ENSG00000156970/ENSG00000157212/ENSG00000158290/ENSG00000158402/ENSG00000158941/ENSG00000159593/ENSG00000160310/ENSG00000160551/ENSG00000161970/ENSG00000163781/ENSG00000164045/ENSG00000164109/ENSG00000165702/ENSG00000165891/ENSG00000166851/ENSG00000167325/ENSG00000167513/ENSG00000168411/ENSG00000169057/ENSG00000169679/ENSG00000170242/ENSG00000170312/ENSG00000170364/ENSG00000170631/ENSG00000170855/ENSG00000171792/ENSG00000171848/ENSG00000174442/ENSG00000175063/ENSG00000176208/ENSG00000176386/ENSG00000178999/ENSG00000181163/ENSG00000184445/ENSG00000184481/ENSG00000185324/ENSG00000185515/ENSG00000197299/ENSG00000197774/ENSG00000198176/ENSG00000198563/ENSG00000198783/ENSG00000215021/ENSG00000215301/ENSG00000253729	122
C553012	1	regulation of chromosome segregation	GO:0051983	43/2387	93/20973	3.57438105614461e-17	1.40282541850156e-14	1.22105873553067e-14	ENSG00000013810/ENSG00000036257/ENSG00000040275/ENSG00000047410/ENSG00000070950/ENSG00000071539/ENSG00000080986/ENSG00000094804/ENSG00000110200/ENSG00000112029/ENSG00000112742/ENSG00000116670/ENSG00000117724/ENSG00000120129/ENSG00000122952/ENSG00000124688/ENSG00000126215/ENSG00000126787/ENSG00000128789/ENSG00000134057/ENSG00000134644/ENSG00000135476/ENSG00000138778/ENSG00000141552/ENSG00000142945/ENSG00000148773/ENSG00000153107/ENSG00000156831/ENSG00000156970/ENSG00000164109/ENSG00000164611/ENSG00000166851/ENSG00000167513/ENSG00000169679/ENSG00000174442/ENSG00000175063/ENSG00000175643/ENSG00000176386/ENSG00000178999/ENSG00000184445/ENSG00000184661/ENSG00000188313/ENSG00000198887	43
C553012	1	double-strand break repair	GO:0006302	84/2387	285/20973	6.5421342012463e-17	2.26550259074923e-14	1.97195723168217e-14	ENSG00000012048/ENSG00000013573/ENSG00000051180/ENSG00000051341/ENSG00000071539/ENSG00000073111/ENSG00000076003/ENSG00000076242/ENSG00000080345/ENSG00000082068/ENSG00000085999/ENSG00000093009/ENSG00000097046/ENSG00000100109/ENSG00000100206/ENSG00000100297/ENSG00000100811/ENSG00000101773/ENSG00000101868/ENSG00000104517/ENSG00000104738/ENSG00000105229/ENSG00000105393/ENSG00000106399/ENSG00000111206/ENSG00000111247/ENSG00000111602/ENSG00000112118/ENSG00000116670/ENSG00000118655/ENSG00000124795/ENSG00000125885/ENSG00000126215/ENSG00000127337/ENSG00000127423/ENSG00000129484/ENSG00000131153/ENSG00000132383/ENSG00000132436/ENSG00000134899/ENSG00000136492/ENSG00000137074/ENSG00000138346/ENSG00000138496/ENSG00000139618/ENSG00000140464/ENSG00000143442/ENSG00000144554/ENSG00000146263/ENSG00000146670/ENSG00000147536/ENSG00000149554/ENSG00000154920/ENSG00000156831/ENSG00000160949/ENSG00000160957/ENSG00000163159/ENSG00000163840/ENSG00000164104/ENSG00000165280/ENSG00000166169/ENSG00000166508/ENSG00000166848/ENSG00000168411/ENSG00000168496/ENSG00000170364/ENSG00000171320/ENSG00000174010/ENSG00000175643/ENSG00000175854/ENSG00000177383/ENSG00000178951/ENSG00000181544/ENSG00000181555/ENSG00000183495/ENSG00000185480/ENSG00000185515/ENSG00000188827/ENSG00000196367/ENSG00000196584/ENSG00000197299/ENSG00000197774/ENSG00000198887/ENSG00000253729	84
C553012	1	cell cycle checkpoint signaling	GO:0000075	66/2387	200/20973	2.97944016296122e-16	8.76998211967634e-14	7.63363932278695e-14	ENSG00000012048/ENSG00000040275/ENSG00000047410/ENSG00000071539/ENSG00000075131/ENSG00000075218/ENSG00000080986/ENSG00000085840/ENSG00000092470/ENSG00000092853/ENSG00000093009/ENSG00000094804/ENSG00000096401/ENSG00000101412/ENSG00000104885/ENSG00000105393/ENSG00000108465/ENSG00000110200/ENSG00000111602/ENSG00000112742/ENSG00000116670/ENSG00000117614/ENSG00000117724/ENSG00000120129/ENSG00000122952/ENSG00000123374/ENSG00000124688/ENSG00000126215/ENSG00000128789/ENSG00000134057/ENSG00000135679/ENSG00000136492/ENSG00000137337/ENSG00000138346/ENSG00000140464/ENSG00000140534/ENSG00000143476/ENSG00000143751/ENSG00000144554/ENSG00000149554/ENSG00000154920/ENSG00000156970/ENSG00000158941/ENSG00000159593/ENSG00000160551/ENSG00000161970/ENSG00000163781/ENSG00000164109/ENSG00000166851/ENSG00000167513/ENSG00000168411/ENSG00000169679/ENSG00000170312/ENSG00000170364/ENSG00000170855/ENSG00000171792/ENSG00000174442/ENSG00000178999/ENSG00000184445/ENSG00000184481/ENSG00000185515/ENSG00000197299/ENSG00000197774/ENSG00000198563/ENSG00000198783/ENSG00000253729	66
C553012	1	regulation of chromosome separation	GO:1905818	36/2387	73/20973	1.0103876657229e-15	2.37926087524428e-13	2.07097564494276e-13	ENSG00000013810/ENSG00000036257/ENSG00000040275/ENSG00000047410/ENSG00000071539/ENSG00000080986/ENSG00000094804/ENSG00000110200/ENSG00000112029/ENSG00000112742/ENSG00000116670/ENSG00000117724/ENSG00000120129/ENSG00000122952/ENSG00000124688/ENSG00000126215/ENSG00000126787/ENSG00000128789/ENSG00000134057/ENSG00000135476/ENSG00000138778/ENSG00000141552/ENSG00000153107/ENSG00000156831/ENSG00000156970/ENSG00000164109/ENSG00000164611/ENSG00000166851/ENSG00000167513/ENSG00000169679/ENSG00000174442/ENSG00000175063/ENSG00000176386/ENSG00000178999/ENSG00000184445/ENSG00000188313	36
C553012	1	spindle organization	GO:0007051	68/2387	221/20973	5.67043293048241e-15	1.19220852363393e-12	1.03773186111234e-12	ENSG00000004142/ENSG00000008710/ENSG00000013810/ENSG00000047410/ENSG00000063978/ENSG00000066279/ENSG00000068796/ENSG00000072501/ENSG00000075702/ENSG00000076242/ENSG00000076382/ENSG00000080986/ENSG00000083535/ENSG00000086065/ENSG00000087586/ENSG00000088325/ENSG00000090273/ENSG00000090889/ENSG00000099812/ENSG00000101057/ENSG00000101146/ENSG00000105568/ENSG00000108055/ENSG00000112029/ENSG00000112701/ENSG00000112742/ENSG00000117399/ENSG00000117650/ENSG00000123473/ENSG00000126787/ENSG00000127423/ENSG00000128159/ENSG00000128944/ENSG00000131351/ENSG00000131462/ENSG00000134057/ENSG00000134222/ENSG00000135476/ENSG00000136122/ENSG00000137807/ENSG00000138160/ENSG00000138778/ENSG00000141551/ENSG00000143228/ENSG00000147874/ENSG00000149503/ENSG00000152253/ENSG00000153044/ENSG00000157456/ENSG00000160299/ENSG00000161800/ENSG00000163808/ENSG00000165280/ENSG00000166851/ENSG00000169057/ENSG00000173273/ENSG00000175216/ENSG00000176623/ENSG00000178999/ENSG00000185721/ENSG00000196230/ENSG00000197102/ENSG00000198901/ENSG00000204388/ENSG00000204389/ENSG00000237649/ENSG00000249115/ENSG00000255112	68
C553012	1	non-membrane-bounded organelle assembly	GO:0140694	105/2387	430/20973	1.53542963631837e-14	2.91583040935686e-12	2.53802087252898e-12	ENSG00000004142/ENSG00000011426/ENSG00000012048/ENSG00000047410/ENSG00000053372/ENSG00000063978/ENSG00000066279/ENSG00000068796/ENSG00000072501/ENSG00000075702/ENSG00000076242/ENSG00000076382/ENSG00000080986/ENSG00000082515/ENSG00000083535/ENSG00000083845/ENSG00000086065/ENSG00000087586/ENSG00000088325/ENSG00000090889/ENSG00000099812/ENSG00000101057/ENSG00000102901/ENSG00000103540/ENSG00000103995/ENSG00000108055/ENSG00000108561/ENSG00000110934/ENSG00000111641/ENSG00000112029/ENSG00000112159/ENSG00000112701/ENSG00000113460/ENSG00000114166/ENSG00000115163/ENSG00000115268/ENSG00000117399/ENSG00000117523/ENSG00000117650/ENSG00000117724/ENSG00000118246/ENSG00000122140/ENSG00000123219/ENSG00000123374/ENSG00000123473/ENSG00000125107/ENSG00000125445/ENSG00000126787/ENSG00000128159/ENSG00000131351/ENSG00000132591/ENSG00000135473/ENSG00000136842/ENSG00000137807/ENSG00000138160/ENSG00000138594/ENSG00000138757/ENSG00000138778/ENSG00000141551/ENSG00000142731/ENSG00000143442/ENSG00000143569/ENSG00000144895/ENSG00000145241/ENSG00000146109/ENSG00000147874/ENSG00000149503/ENSG00000149658/ENSG00000153044/ENSG00000157456/ENSG00000161800/ENSG00000163808/ENSG00000164587/ENSG00000165861/ENSG00000166451/ENSG00000166851/ENSG00000166889/ENSG00000168488/ENSG00000170037/ENSG00000170860/ENSG00000172809/ENSG00000173273/ENSG00000178209/ENSG00000178999/ENSG00000181163/ENSG00000182768/ENSG00000184445/ENSG00000184708/ENSG00000185721/ENSG00000196230/ENSG00000197102/ENSG00000198492/ENSG00000198901/ENSG00000203760/ENSG00000204388/ENSG00000204389/ENSG00000204842/ENSG00000215301/ENSG00000232810/ENSG00000233927/ENSG00000237649/ENSG00000241945/ENSG00000249115/ENSG00000253729/ENSG00000255112	105
C553012	1	kinetochore organization	GO:0051383	19/2387	24/20973	2.64206935635656e-14	4.57466538260914e-12	3.98191753149961e-12	ENSG00000063978/ENSG00000080986/ENSG00000102901/ENSG00000112701/ENSG00000113810/ENSG00000115163/ENSG00000117724/ENSG00000123219/ENSG00000126787/ENSG00000136824/ENSG00000138778/ENSG00000143228/ENSG00000143442/ENSG00000145241/ENSG00000153044/ENSG00000166451/ENSG00000167513/ENSG00000184445/ENSG00000203760	19
C553012	1	viral genome replication	GO:0019079	51/2387	146/20973	5.50017503023932e-14	9.25129440086254e-12	8.05258708186617e-12	ENSG00000012223/ENSG00000055332/ENSG00000088888/ENSG00000089127/ENSG00000102081/ENSG00000102189/ENSG00000102241/ENSG00000109971/ENSG00000111331/ENSG00000111335/ENSG00000115267/ENSG00000124107/ENSG00000124164/ENSG00000124214/ENSG00000124795/ENSG00000128394/ENSG00000130303/ENSG00000131747/ENSG00000134321/ENSG00000135114/ENSG00000142089/ENSG00000143379/ENSG00000152778/ENSG00000155506/ENSG00000157601/ENSG00000159692/ENSG00000160710/ENSG00000165280/ENSG00000165949/ENSG00000166794/ENSG00000166801/ENSG00000168010/ENSG00000169564/ENSG00000174840/ENSG00000175029/ENSG00000175334/ENSG00000176142/ENSG00000178562/ENSG00000179750/ENSG00000185745/ENSG00000187608/ENSG00000188313/ENSG00000196199/ENSG00000197111/ENSG00000215301/ENSG00000232810/ENSG00000239713/ENSG00000241973/ENSG00000243811/ENSG00000244509/ENSG00000271503	51
C553012	1	proteasome-mediated ubiquitin-dependent protein catabolic process	GO:0043161	108/2387	460/20973	1.04624838557065e-13	1.66466601239308e-11	1.44897215958973e-11	ENSG00000001629/ENSG00000005812/ENSG00000013374/ENSG00000013561/ENSG00000033800/ENSG00000036257/ENSG00000044574/ENSG00000063978/ENSG00000068912/ENSG00000070423/ENSG00000072849/ENSG00000073861/ENSG00000075975/ENSG00000078140/ENSG00000086758/ENSG00000087586/ENSG00000092148/ENSG00000096717/ENSG00000099341/ENSG00000099804/ENSG00000100325/ENSG00000103266/ENSG00000103429/ENSG00000104343/ENSG00000105723/ENSG00000106588/ENSG00000108588/ENSG00000109501/ENSG00000110330/ENSG00000110344/ENSG00000111667/ENSG00000113558/ENSG00000113712/ENSG00000116044/ENSG00000116288/ENSG00000116406/ENSG00000116514/ENSG00000117399/ENSG00000118193/ENSG00000119048/ENSG00000120696/ENSG00000121060/ENSG00000121067/ENSG00000123374/ENSG00000125818/ENSG00000126107/ENSG00000127022/ENSG00000128731/ENSG00000135679/ENSG00000135722/ENSG00000137055/ENSG00000140464/ENSG00000141034/ENSG00000141551/ENSG00000143476/ENSG00000145780/ENSG00000145868/ENSG00000147133/ENSG00000147162/ENSG00000147677/ENSG00000153107/ENSG00000153561/ENSG00000158290/ENSG00000158941/ENSG00000159352/ENSG00000159461/ENSG00000161057/ENSG00000162032/ENSG00000162063/ENSG00000162543/ENSG00000163516/ENSG00000164031/ENSG00000164615/ENSG00000165280/ENSG00000165516/ENSG00000165572/ENSG00000165916/ENSG00000165949/ENSG00000166170/ENSG00000166233/ENSG00000166266/ENSG00000166598/ENSG00000166851/ENSG00000167977/ENSG00000168036/ENSG00000168078/ENSG00000168936/ENSG00000170296/ENSG00000174010/ENSG00000175063/ENSG00000175166/ENSG00000177294/ENSG00000177565/ENSG00000179218/ENSG00000179526/ENSG00000180008/ENSG00000182446/ENSG00000184787/ENSG00000185825/ENSG00000186591/ENSG00000196470/ENSG00000197111/ENSG00000198862/ENSG00000204308/ENSG00000204388/ENSG00000204389/ENSG00000204977/ENSG00000214655	108
C553012	1	peptidyl-lysine modification	GO:0018205	103/2387	434/20973	1.9085864223841e-13	2.88098673553211e-11	2.50769195793949e-11	ENSG00000004779/ENSG00000005339/ENSG00000005483/ENSG00000008838/ENSG00000012048/ENSG00000025293/ENSG00000033800/ENSG00000054267/ENSG00000055609/ENSG00000064313/ENSG00000066135/ENSG00000080345/ENSG00000080603/ENSG00000083168/ENSG00000084073/ENSG00000094631/ENSG00000096070/ENSG00000096717/ENSG00000099381/ENSG00000100393/ENSG00000101945/ENSG00000103275/ENSG00000104885/ENSG00000105229/ENSG00000106462/ENSG00000109111/ENSG00000112701/ENSG00000114166/ENSG00000115267/ENSG00000116288/ENSG00000116539/ENSG00000117222/ENSG00000118058/ENSG00000120738/ENSG00000121579/ENSG00000122877/ENSG00000126261/ENSG00000127337/ENSG00000130119/ENSG00000130699/ENSG00000130816/ENSG00000131845/ENSG00000132471/ENSG00000135441/ENSG00000135679/ENSG00000137343/ENSG00000137947/ENSG00000139618/ENSG00000139620/ENSG00000139718/ENSG00000140382/ENSG00000140464/ENSG00000141446/ENSG00000141582/ENSG00000141867/ENSG00000143379/ENSG00000144182/ENSG00000147133/ENSG00000147162/ENSG00000147854/ENSG00000148229/ENSG00000149554/ENSG00000152382/ENSG00000152455/ENSG00000153201/ENSG00000156831/ENSG00000157212/ENSG00000158321/ENSG00000159692/ENSG00000160294/ENSG00000160305/ENSG00000160741/ENSG00000160789/ENSG00000163159/ENSG00000163166/ENSG00000163872/ENSG00000163938/ENSG00000164091/ENSG00000165671/ENSG00000166337/ENSG00000167548/ENSG00000168036/ENSG00000168137/ENSG00000169057/ENSG00000169567/ENSG00000170364/ENSG00000171806/ENSG00000172534/ENSG00000173039/ENSG00000173113/ENSG00000181090/ENSG00000181555/ENSG00000183337/ENSG00000183495/ENSG00000185049/ENSG00000187605/ENSG00000187778/ENSG00000196367/ENSG00000198730/ENSG00000198887/ENSG00000204371/ENSG00000255302/ENSG00000275023	103
C553012	1	translational initiation	GO:0006413	45/2387	132/20973	4.34861249754433e-12	5.12005635460869e-10	4.45664118695701e-10	ENSG00000005100/ENSG00000047410/ENSG00000055332/ENSG00000070785/ENSG00000083845/ENSG00000084623/ENSG00000086598/ENSG00000087074/ENSG00000100129/ENSG00000100353/ENSG00000100601/ENSG00000102081/ENSG00000102580/ENSG00000104408/ENSG00000108443/ENSG00000114784/ENSG00000114867/ENSG00000115211/ENSG00000119718/ENSG00000120727/ENSG00000121774/ENSG00000136937/ENSG00000143486/ENSG00000144231/ENSG00000144895/ENSG00000147677/ENSG00000149100/ENSG00000149658/ENSG00000154059/ENSG00000155506/ENSG00000161960/ENSG00000163950/ENSG00000164163/ENSG00000165819/ENSG00000173933/ENSG00000175376/ENSG00000178982/ENSG00000181163/ENSG00000198492/ENSG00000198692/ENSG00000198793/ENSG00000205609/ENSG00000215301/ENSG00000232810/ENSG00000271503	45
C553012	1	regulation of viral genome replication	GO:0045069	37/2387	96/20973	5.31655968262141e-12	6.13697781403769e-10	5.34179825283818e-10	ENSG00000012223/ENSG00000055332/ENSG00000088888/ENSG00000089127/ENSG00000111331/ENSG00000111335/ENSG00000115267/ENSG00000124107/ENSG00000124164/ENSG00000124214/ENSG00000128394/ENSG00000130303/ENSG00000131747/ENSG00000134321/ENSG00000135114/ENSG00000142089/ENSG00000143379/ENSG00000152778/ENSG00000155506/ENSG00000157601/ENSG00000160710/ENSG00000166801/ENSG00000174840/ENSG00000175334/ENSG00000176142/ENSG00000178562/ENSG00000179750/ENSG00000185745/ENSG00000187608/ENSG00000188313/ENSG00000196199/ENSG00000215301/ENSG00000232810/ENSG00000239713/ENSG00000243811/ENSG00000244509/ENSG00000271503	37
C553012	1	histone methylation	GO:0016571	54/2387	178/20973	6.47545667569829e-12	6.9310933545156e-10	6.03301877460273e-10	ENSG00000005339/ENSG00000005483/ENSG00000006712/ENSG00000012048/ENSG00000025293/ENSG00000054267/ENSG00000055609/ENSG00000066135/ENSG00000080345/ENSG00000081692/ENSG00000096717/ENSG00000099381/ENSG00000101945/ENSG00000104885/ENSG00000105202/ENSG00000106462/ENSG00000109111/ENSG00000116539/ENSG00000117222/ENSG00000118058/ENSG00000130816/ENSG00000131845/ENSG00000139620/ENSG00000139718/ENSG00000141867/ENSG00000142453/ENSG00000143379/ENSG00000147162/ENSG00000152455/ENSG00000157212/ENSG00000158321/ENSG00000160310/ENSG00000160679/ENSG00000160789/ENSG00000163166/ENSG00000164091/ENSG00000165671/ENSG00000167548/ENSG00000168036/ENSG00000168137/ENSG00000169057/ENSG00000170364/ENSG00000172534/ENSG00000173113/ENSG00000178691/ENSG00000181090/ENSG00000181555/ENSG00000183337/ENSG00000185049/ENSG00000187605/ENSG00000187778/ENSG00000198730/ENSG00000204371/ENSG00000275023	54
C553012	1	centromere complex assembly	GO:0034508	20/2387	32/20973	7.15202966093589e-12	7.25931010584993e-10	6.31870787467077e-10	ENSG00000063978/ENSG00000102384/ENSG00000102901/ENSG00000104147/ENSG00000112701/ENSG00000115163/ENSG00000117724/ENSG00000119969/ENSG00000123219/ENSG00000123485/ENSG00000126787/ENSG00000138092/ENSG00000138778/ENSG00000143442/ENSG00000145241/ENSG00000153044/ENSG00000166451/ENSG00000184445/ENSG00000188312/ENSG00000203760	20
C553012	1	regulation of DNA-templated DNA replication	GO:0090329	26/2387	53/20973	1.12707877615014e-11	1.05319250082475e-09	9.16728401386617e-10	ENSG00000049541/ENSG00000075131/ENSG00000084073/ENSG00000097046/ENSG00000101003/ENSG00000106028/ENSG00000111445/ENSG00000111602/ENSG00000112029/ENSG00000112312/ENSG00000123374/ENSG00000127586/ENSG00000129173/ENSG00000131153/ENSG00000132646/ENSG00000133119/ENSG00000136982/ENSG00000139618/ENSG00000140534/ENSG00000147536/ENSG00000163918/ENSG00000165283/ENSG00000165891/ENSG00000167513/ENSG00000197299/ENSG00000198783	26
C553012	1	positive regulation of cell cycle	GO:0045787	86/2387	363/20973	2.08003877327859e-11	1.8276400385509e-09	1.59082933987748e-09	ENSG00000004142/ENSG00000005483/ENSG00000006712/ENSG00000008710/ENSG00000013573/ENSG00000036257/ENSG00000047410/ENSG00000076382/ENSG00000080986/ENSG00000087586/ENSG00000094804/ENSG00000097046/ENSG00000101447/ENSG00000106462/ENSG00000108443/ENSG00000111247/ENSG00000112029/ENSG00000114346/ENSG00000114867/ENSG00000114999/ENSG00000118193/ENSG00000119048/ENSG00000122966/ENSG00000123473/ENSG00000124688/ENSG00000125686/ENSG00000126215/ENSG00000126787/ENSG00000129173/ENSG00000129315/ENSG00000134057/ENSG00000134222/ENSG00000134419/ENSG00000135046/ENSG00000135446/ENSG00000135476/ENSG00000135679/ENSG00000136997/ENSG00000137804/ENSG00000137807/ENSG00000138182/ENSG00000138594/ENSG00000139618/ENSG00000141552/ENSG00000141867/ENSG00000142731/ENSG00000143476/ENSG00000146670/ENSG00000146834/ENSG00000149554/ENSG00000156831/ENSG00000158290/ENSG00000158402/ENSG00000161800/ENSG00000162367/ENSG00000164045/ENSG00000164109/ENSG00000165891/ENSG00000167325/ENSG00000167513/ENSG00000168496/ENSG00000169057/ENSG00000170312/ENSG00000170631/ENSG00000171792/ENSG00000171848/ENSG00000172534/ENSG00000173207/ENSG00000175063/ENSG00000176208/ENSG00000178562/ENSG00000178999/ENSG00000179218/ENSG00000181163/ENSG00000185324/ENSG00000188313/ENSG00000197102/ENSG00000197321/ENSG00000198176/ENSG00000198563/ENSG00000198663/ENSG00000198887/ENSG00000215021/ENSG00000215301/ENSG00000232810/ENSG00000257315	86
C553012	1	cell cycle G2/M phase transition	GO:0044839	51/2387	168/20973	2.40776075043396e-11	2.08448346144187e-09	1.81439308562113e-09	ENSG00000005812/ENSG00000012048/ENSG00000064313/ENSG00000080986/ENSG00000085840/ENSG00000087586/ENSG00000092853/ENSG00000094804/ENSG00000097046/ENSG00000105393/ENSG00000108465/ENSG00000111206/ENSG00000112029/ENSG00000117614/ENSG00000117724/ENSG00000118193/ENSG00000120539/ENSG00000121774/ENSG00000122966/ENSG00000123374/ENSG00000127564/ENSG00000131023/ENSG00000134057/ENSG00000135446/ENSG00000135722/ENSG00000140534/ENSG00000141867/ENSG00000143476/ENSG00000143933/ENSG00000145386/ENSG00000149554/ENSG00000157212/ENSG00000157456/ENSG00000158402/ENSG00000159593/ENSG00000160551/ENSG00000163781/ENSG00000164045/ENSG00000165304/ENSG00000166851/ENSG00000167325/ENSG00000169057/ENSG00000170242/ENSG00000170312/ENSG00000176208/ENSG00000178999/ENSG00000181163/ENSG00000184481/ENSG00000185515/ENSG00000197299/ENSG00000198783	51
C553012	1	regulation of mitotic nuclear division	GO:0007088	41/2387	119/20973	2.62481515650575e-11	2.23946185889121e-09	1.9492906455942e-09	ENSG00000036257/ENSG00000040275/ENSG00000047410/ENSG00000071539/ENSG00000080986/ENSG00000087586/ENSG00000110200/ENSG00000112029/ENSG00000112659/ENSG00000112742/ENSG00000116670/ENSG00000117650/ENSG00000117724/ENSG00000120129/ENSG00000122952/ENSG00000124688/ENSG00000126215/ENSG00000126787/ENSG00000127564/ENSG00000128789/ENSG00000134057/ENSG00000135476/ENSG00000136122/ENSG00000137804/ENSG00000138182/ENSG00000141552/ENSG00000148773/ENSG00000149554/ENSG00000156831/ENSG00000156970/ENSG00000158402/ENSG00000164109/ENSG00000166851/ENSG00000167513/ENSG00000169679/ENSG00000174442/ENSG00000178562/ENSG00000178999/ENSG00000184445/ENSG00000184661/ENSG00000232810	41
C553012	1	DNA duplex unwinding	GO:0032508	35/2387	93/20973	4.36964521180681e-11	3.47622991377117e-09	3.0258083771089e-09	ENSG00000005007/ENSG00000013573/ENSG00000049541/ENSG00000051180/ENSG00000051341/ENSG00000073111/ENSG00000076003/ENSG00000085999/ENSG00000093009/ENSG00000100297/ENSG00000100888/ENSG00000101003/ENSG00000104738/ENSG00000106028/ENSG00000111445/ENSG00000112118/ENSG00000125885/ENSG00000127586/ENSG00000131153/ENSG00000131747/ENSG00000132383/ENSG00000133119/ENSG00000135046/ENSG00000136492/ENSG00000136982/ENSG00000138346/ENSG00000140451/ENSG00000147536/ENSG00000153922/ENSG00000156502/ENSG00000160957/ENSG00000163918/ENSG00000166508/ENSG00000197299/ENSG00000215301	35
C553012	1	protein-DNA complex subunit organization	GO:0071824	67/2387	263/20973	1.27630721364966e-10	9.51091210981715e-09	8.2785656442992e-09	ENSG00000051180/ENSG00000063978/ENSG00000064313/ENSG00000066117/ENSG00000073111/ENSG00000073584/ENSG00000075856/ENSG00000080603/ENSG00000083168/ENSG00000085721/ENSG00000092201/ENSG00000093009/ENSG00000100206/ENSG00000102384/ENSG00000102901/ENSG00000103168/ENSG00000104147/ENSG00000104221/ENSG00000105011/ENSG00000105447/ENSG00000106400/ENSG00000109111/ENSG00000111530/ENSG00000112312/ENSG00000112592/ENSG00000112701/ENSG00000115163/ENSG00000117713/ENSG00000117724/ENSG00000119969/ENSG00000123219/ENSG00000123485/ENSG00000126787/ENSG00000127483/ENSG00000130699/ENSG00000136997/ENSG00000137947/ENSG00000138092/ENSG00000138778/ENSG00000139613/ENSG00000143401/ENSG00000143442/ENSG00000145241/ENSG00000145734/ENSG00000147133/ENSG00000148229/ENSG00000149136/ENSG00000153044/ENSG00000153922/ENSG00000159259/ENSG00000159339/ENSG00000160294/ENSG00000163159/ENSG00000164104/ENSG00000166337/ENSG00000166451/ENSG00000167513/ENSG00000167670/ENSG00000171681/ENSG00000181163/ENSG00000181555/ENSG00000184445/ENSG00000188312/ENSG00000197780/ENSG00000203760/ENSG00000204209/ENSG00000213551	67
C553012	1	immunoglobulin production	GO:0002377	75/2387	310/20973	1.41288208225971e-10	1.02686874299542e-08	8.93815461525702e-09	ENSG00000051341/ENSG00000073861/ENSG00000076242/ENSG00000076248/ENSG00000080345/ENSG00000100811/ENSG00000107371/ENSG00000109111/ENSG00000116670/ENSG00000123143/ENSG00000127191/ENSG00000157212/ENSG00000160294/ENSG00000160856/ENSG00000166169/ENSG00000166710/ENSG00000174371/ENSG00000176208/ENSG00000178562/ENSG00000179344/ENSG00000196126/ENSG00000196735/ENSG00000204252/ENSG00000204257/ENSG00000204287/ENSG00000204592/ENSG00000211598/ENSG00000211611/ENSG00000211625/ENSG00000211637/ENSG00000211638/ENSG00000211640/ENSG00000211642/ENSG00000211648/ENSG00000211649/ENSG00000211650/ENSG00000211651/ENSG00000211653/ENSG00000211658/ENSG00000211659/ENSG00000211660/ENSG00000211662/ENSG00000211663/ENSG00000211666/ENSG00000211669/ENSG00000211776/ENSG00000215021/ENSG00000223496/ENSG00000223865/ENSG00000224041/ENSG00000231389/ENSG00000232629/ENSG00000232810/ENSG00000237541/ENSG00000239571/ENSG00000239855/ENSG00000239951/ENSG00000240382/ENSG00000240864/ENSG00000241106/ENSG00000241294/ENSG00000241755/ENSG00000242534/ENSG00000242574/ENSG00000243238/ENSG00000243264/ENSG00000243290/ENSG00000243466/ENSG00000244116/ENSG00000244437/ENSG00000244575/ENSG00000251546/ENSG00000253729/ENSG00000278196/ENSG00000278857	75
C553012	1	telomere maintenance	GO:0000723	45/2387	145/20973	1.57258229770016e-10	1.12899902275132e-08	9.82712532118665e-09	ENSG00000005007/ENSG00000035928/ENSG00000051180/ENSG00000067066/ENSG00000076984/ENSG00000080345/ENSG00000089022/ENSG00000100109/ENSG00000105173/ENSG00000106399/ENSG00000110958/ENSG00000115484/ENSG00000117650/ENSG00000118655/ENSG00000119596/ENSG00000126215/ENSG00000129566/ENSG00000130119/ENSG00000130826/ENSG00000132383/ENSG00000132604/ENSG00000132646/ENSG00000135372/ENSG00000136997/ENSG00000138346/ENSG00000139618/ENSG00000140451/ENSG00000140464/ENSG00000150753/ENSG00000156831/ENSG00000157106/ENSG00000160957/ENSG00000163938/ENSG00000166226/ENSG00000166848/ENSG00000168036/ENSG00000168496/ENSG00000173273/ENSG00000174371/ENSG00000175305/ENSG00000178999/ENSG00000188827/ENSG00000197299/ENSG00000198887/ENSG00000253729	45
C553012	1	protein polyubiquitination	GO:0000209	67/2387	268/20973	3.05035049082446e-10	2.08807131854461e-08	1.81751605744596e-08	ENSG00000001629/ENSG00000009335/ENSG00000012048/ENSG00000013561/ENSG00000036257/ENSG00000063978/ENSG00000070423/ENSG00000075975/ENSG00000077152/ENSG00000078140/ENSG00000086758/ENSG00000092148/ENSG00000094631/ENSG00000099804/ENSG00000101966/ENSG00000103266/ENSG00000103429/ENSG00000103549/ENSG00000104343/ENSG00000104517/ENSG00000110330/ENSG00000110344/ENSG00000113558/ENSG00000116514/ENSG00000119048/ENSG00000120696/ENSG00000121067/ENSG00000124226/ENSG00000127191/ENSG00000131508/ENSG00000132274/ENSG00000132522/ENSG00000133606/ENSG00000134574/ENSG00000135679/ENSG00000137055/ENSG00000141552/ENSG00000143476/ENSG00000145868/ENSG00000147133/ENSG00000151148/ENSG00000153107/ENSG00000153561/ENSG00000156587/ENSG00000158717/ENSG00000159461/ENSG00000162722/ENSG00000163840/ENSG00000164162/ENSG00000165572/ENSG00000165949/ENSG00000166233/ENSG00000166326/ENSG00000168036/ENSG00000168936/ENSG00000170296/ENSG00000170604/ENSG00000173273/ENSG00000175063/ENSG00000176386/ENSG00000179526/ENSG00000182670/ENSG00000184787/ENSG00000185651/ENSG00000186591/ENSG00000204308/ENSG00000215301	67
C553012	1	positive regulation of DNA metabolic process	GO:0051054	70/2387	287/20973	3.9546984675811e-10	2.62876657842823e-08	2.28815243288756e-08	ENSG00000012048/ENSG00000013573/ENSG00000049541/ENSG00000051180/ENSG00000073861/ENSG00000076242/ENSG00000076984/ENSG00000080345/ENSG00000087088/ENSG00000089022/ENSG00000096070/ENSG00000096717/ENSG00000097046/ENSG00000101003/ENSG00000101773/ENSG00000105393/ENSG00000106028/ENSG00000107371/ENSG00000110958/ENSG00000111206/ENSG00000111247/ENSG00000111445/ENSG00000111602/ENSG00000115484/ENSG00000116670/ENSG00000117650/ENSG00000119048/ENSG00000123374/ENSG00000127337/ENSG00000127586/ENSG00000129173/ENSG00000130826/ENSG00000131153/ENSG00000132604/ENSG00000132646/ENSG00000133119/ENSG00000136982/ENSG00000136997/ENSG00000138346/ENSG00000138496/ENSG00000138772/ENSG00000140464/ENSG00000143442/ENSG00000147536/ENSG00000150753/ENSG00000157212/ENSG00000163159/ENSG00000163840/ENSG00000163918/ENSG00000163938/ENSG00000165283/ENSG00000165891/ENSG00000166226/ENSG00000167513/ENSG00000168036/ENSG00000169057/ENSG00000170312/ENSG00000170364/ENSG00000173273/ENSG00000176208/ENSG00000178562/ENSG00000178999/ENSG00000181544/ENSG00000183495/ENSG00000185515/ENSG00000188827/ENSG00000196367/ENSG00000223496/ENSG00000232810/ENSG00000253729	70
C553012	1	methylation	GO:0032259	90/2387	408/20973	3.97418422762209e-10	2.62876657842823e-08	2.28815243288756e-08	ENSG00000005339/ENSG00000005483/ENSG00000006712/ENSG00000010165/ENSG00000012048/ENSG00000025293/ENSG00000054267/ENSG00000055609/ENSG00000066135/ENSG00000080345/ENSG00000081692/ENSG00000084073/ENSG00000096717/ENSG00000099381/ENSG00000100028/ENSG00000101945/ENSG00000103342/ENSG00000104885/ENSG00000104907/ENSG00000105202/ENSG00000106462/ENSG00000108592/ENSG00000109111/ENSG00000111641/ENSG00000114735/ENSG00000116539/ENSG00000117222/ENSG00000117543/ENSG00000118058/ENSG00000119969/ENSG00000121486/ENSG00000125835/ENSG00000126749/ENSG00000127720/ENSG00000130816/ENSG00000131845/ENSG00000134046/ENSG00000136997/ENSG00000137200/ENSG00000137364/ENSG00000137574/ENSG00000139620/ENSG00000139718/ENSG00000141867/ENSG00000142453/ENSG00000143379/ENSG00000145388/ENSG00000146834/ENSG00000147162/ENSG00000152455/ENSG00000152784/ENSG00000157212/ENSG00000158321/ENSG00000160310/ENSG00000160679/ENSG00000160789/ENSG00000162851/ENSG00000163166/ENSG00000164091/ENSG00000165097/ENSG00000165671/ENSG00000165792/ENSG00000165819/ENSG00000167548/ENSG00000168036/ENSG00000168137/ENSG00000169057/ENSG00000170325/ENSG00000170345/ENSG00000170364/ENSG00000171681/ENSG00000171806/ENSG00000172534/ENSG00000173113/ENSG00000174173/ENSG00000176890/ENSG00000178691/ENSG00000178694/ENSG00000181090/ENSG00000181555/ENSG00000183337/ENSG00000185049/ENSG00000186532/ENSG00000187605/ENSG00000187778/ENSG00000196199/ENSG00000198730/ENSG00000203880/ENSG00000204371/ENSG00000275023	90
C553012	1	regulation of nuclear division	GO:0051783	45/2387	149/20973	4.24823171440167e-10	2.77881556696474e-08	2.41875929657396e-08	ENSG00000036257/ENSG00000040275/ENSG00000047410/ENSG00000071539/ENSG00000080986/ENSG00000087586/ENSG00000110200/ENSG00000111247/ENSG00000112029/ENSG00000112659/ENSG00000112742/ENSG00000116670/ENSG00000117399/ENSG00000117650/ENSG00000117724/ENSG00000119048/ENSG00000120129/ENSG00000122952/ENSG00000124688/ENSG00000126215/ENSG00000126787/ENSG00000127564/ENSG00000128789/ENSG00000134057/ENSG00000135476/ENSG00000136122/ENSG00000137804/ENSG00000138182/ENSG00000141552/ENSG00000148773/ENSG00000149554/ENSG00000156831/ENSG00000156970/ENSG00000158402/ENSG00000164109/ENSG00000166851/ENSG00000167513/ENSG00000169679/ENSG00000174442/ENSG00000178562/ENSG00000178999/ENSG00000179218/ENSG00000184445/ENSG00000184661/ENSG00000232810	45
C553012	1	regulation of protein modification by small protein conjugation or removal	GO:1903320	66/2387	268/20973	8.10900146459529e-10	5.07847783213537e-08	4.4204500705095e-08	ENSG00000005810/ENSG00000012048/ENSG00000033800/ENSG00000036257/ENSG00000040633/ENSG00000043093/ENSG00000044574/ENSG00000075856/ENSG00000082068/ENSG00000086061/ENSG00000086758/ENSG00000101966/ENSG00000103266/ENSG00000103275/ENSG00000103549/ENSG00000104517/ENSG00000105229/ENSG00000105723/ENSG00000108465/ENSG00000109501/ENSG00000110330/ENSG00000112029/ENSG00000113558/ENSG00000115268/ENSG00000116288/ENSG00000116670/ENSG00000117399/ENSG00000120539/ENSG00000120738/ENSG00000126261/ENSG00000127666/ENSG00000130119/ENSG00000132522/ENSG00000136807/ENSG00000137055/ENSG00000140382/ENSG00000140525/ENSG00000147133/ENSG00000147162/ENSG00000156970/ENSG00000157212/ENSG00000158828/ENSG00000162511/ENSG00000162517/ENSG00000163840/ENSG00000163938/ENSG00000164109/ENSG00000164615/ENSG00000165280/ENSG00000166170/ENSG00000166326/ENSG00000166851/ENSG00000168036/ENSG00000168283/ENSG00000170296/ENSG00000170315/ENSG00000173039/ENSG00000175063/ENSG00000185651/ENSG00000187608/ENSG00000198730/ENSG00000204209/ENSG00000204388/ENSG00000204389/ENSG00000215301/ENSG00000249915	66
C553012	1	chromosome localization	GO:0050000	32/2387	92/20973	2.95979837644795e-09	1.64380500397633e-07	1.43081415060066e-07	ENSG00000036257/ENSG00000040275/ENSG00000076242/ENSG00000076382/ENSG00000079616/ENSG00000080986/ENSG00000083535/ENSG00000086065/ENSG00000090273/ENSG00000101447/ENSG00000114999/ENSG00000117724/ENSG00000118193/ENSG00000119048/ENSG00000121621/ENSG00000126787/ENSG00000134057/ENSG00000134222/ENSG00000134690/ENSG00000138778/ENSG00000142945/ENSG00000143228/ENSG00000145241/ENSG00000146670/ENSG00000149503/ENSG00000160789/ENSG00000167513/ENSG00000176623/ENSG00000178999/ENSG00000197102/ENSG00000237649/ENSG00000255112	32
C553012	1	cell cycle G1/S phase transition	GO:0044843	64/2387	271/20973	8.58306891894316e-09	4.59350242961986e-07	3.99831382750386e-07	ENSG00000005483/ENSG00000006712/ENSG00000008710/ENSG00000010165/ENSG00000036257/ENSG00000075218/ENSG00000080839/ENSG00000092010/ENSG00000094804/ENSG00000097046/ENSG00000099804/ENSG00000100225/ENSG00000100526/ENSG00000100911/ENSG00000101412/ENSG00000101447/ENSG00000101773/ENSG00000103342/ENSG00000103479/ENSG00000105173/ENSG00000106462/ENSG00000108443/ENSG00000113575/ENSG00000114867/ENSG00000118193/ENSG00000121774/ENSG00000123374/ENSG00000123473/ENSG00000124508/ENSG00000131023/ENSG00000131467/ENSG00000134058/ENSG00000135046/ENSG00000135446/ENSG00000135679/ENSG00000135913/ENSG00000136997/ENSG00000137154/ENSG00000137210/ENSG00000140464/ENSG00000141867/ENSG00000143751/ENSG00000145386/ENSG00000146834/ENSG00000147133/ENSG00000158290/ENSG00000160310/ENSG00000161970/ENSG00000164045/ENSG00000165702/ENSG00000165891/ENSG00000166266/ENSG00000166337/ENSG00000167325/ENSG00000168411/ENSG00000170855/ENSG00000171848/ENSG00000175305/ENSG00000183856/ENSG00000185324/ENSG00000198176/ENSG00000215021/ENSG00000215301/ENSG00000253729	64
C553012	1	meiotic cell cycle	GO:0051321	68/2387	298/20973	1.31322095245305e-08	6.66459633369921e-07	5.80105226546409e-07	ENSG00000010292/ENSG00000051180/ENSG00000066279/ENSG00000071539/ENSG00000072501/ENSG00000076053/ENSG00000076242/ENSG00000080986/ENSG00000085999/ENSG00000087586/ENSG00000100206/ENSG00000100814/ENSG00000101773/ENSG00000105173/ENSG00000105568/ENSG00000108055/ENSG00000111247/ENSG00000112029/ENSG00000112742/ENSG00000113575/ENSG00000113810/ENSG00000117399/ENSG00000117650/ENSG00000119048/ENSG00000120129/ENSG00000120539/ENSG00000121152/ENSG00000121211/ENSG00000121621/ENSG00000123374/ENSG00000127564/ENSG00000128159/ENSG00000131462/ENSG00000131470/ENSG00000131747/ENSG00000132383/ENSG00000132436/ENSG00000134698/ENSG00000135476/ENSG00000136492/ENSG00000136824/ENSG00000139618/ENSG00000143228/ENSG00000144554/ENSG00000145241/ENSG00000149503/ENSG00000154920/ENSG00000156970/ENSG00000157456/ENSG00000158402/ENSG00000164045/ENSG00000164611/ENSG00000165819/ENSG00000166529/ENSG00000166851/ENSG00000169679/ENSG00000170315/ENSG00000174371/ENSG00000175087/ENSG00000175305/ENSG00000179218/ENSG00000185627/ENSG00000187741/ENSG00000188827/ENSG00000196584/ENSG00000197774/ENSG00000198492/ENSG00000204371	68
C553012	1	protein folding	GO:0006457	57/2387	233/20973	1.45989132629749e-08	7.17489575113164e-07	6.2452312439557e-07	ENSG00000044574/ENSG00000069345/ENSG00000074695/ENSG00000086061/ENSG00000088356/ENSG00000090273/ENSG00000090520/ENSG00000096060/ENSG00000100380/ENSG00000100591/ENSG00000101152/ENSG00000102580/ENSG00000104852/ENSG00000105401/ENSG00000105583/ENSG00000105701/ENSG00000105821/ENSG00000106993/ENSG00000108588/ENSG00000109501/ENSG00000109971/ENSG00000110172/ENSG00000110711/ENSG00000110958/ENSG00000113013/ENSG00000114857/ENSG00000114988/ENSG00000115484/ENSG00000115541/ENSG00000120694/ENSG00000127022/ENSG00000128228/ENSG00000132581/ENSG00000136731/ENSG00000143870/ENSG00000150753/ENSG00000153015/ENSG00000153201/ENSG00000155660/ENSG00000155959/ENSG00000156735/ENSG00000164031/ENSG00000166170/ENSG00000166226/ENSG00000166598/ENSG00000166710/ENSG00000166794/ENSG00000167004/ENSG00000169877/ENSG00000178950/ENSG00000179218/ENSG00000185624/ENSG00000186866/ENSG00000187097/ENSG00000204220/ENSG00000204388/ENSG00000204389	57
C553012	1	telomere organization	GO:0032200	47/2387	176/20973	1.46252333979242e-08	7.17489575113164e-07	6.2452312439557e-07	ENSG00000005007/ENSG00000035928/ENSG00000051180/ENSG00000067066/ENSG00000076984/ENSG00000080345/ENSG00000089022/ENSG00000100109/ENSG00000104885/ENSG00000105173/ENSG00000106399/ENSG00000106462/ENSG00000110958/ENSG00000115484/ENSG00000117650/ENSG00000118655/ENSG00000119596/ENSG00000126215/ENSG00000129566/ENSG00000130119/ENSG00000130826/ENSG00000132383/ENSG00000132604/ENSG00000132646/ENSG00000135372/ENSG00000136997/ENSG00000138346/ENSG00000139618/ENSG00000140451/ENSG00000140464/ENSG00000150753/ENSG00000156831/ENSG00000157106/ENSG00000160957/ENSG00000163938/ENSG00000166226/ENSG00000166848/ENSG00000168036/ENSG00000168496/ENSG00000173273/ENSG00000174371/ENSG00000175305/ENSG00000178999/ENSG00000188827/ENSG00000197299/ENSG00000198887/ENSG00000253729	47
C553012	1	response to UV	GO:0009411	43/2387	155/20973	1.76256229748397e-08	8.57537540932904e-07	7.46424816368157e-07	ENSG00000005339/ENSG00000062822/ENSG00000075131/ENSG00000076984/ENSG00000077514/ENSG00000087088/ENSG00000096717/ENSG00000100393/ENSG00000100811/ENSG00000100968/ENSG00000102081/ENSG00000107643/ENSG00000119048/ENSG00000132646/ENSG00000134574/ENSG00000134899/ENSG00000136997/ENSG00000139618/ENSG00000140464/ENSG00000143476/ENSG00000143751/ENSG00000147133/ENSG00000149554/ENSG00000154059/ENSG00000158290/ENSG00000158941/ENSG00000161970/ENSG00000162607/ENSG00000163945/ENSG00000164045/ENSG00000164305/ENSG00000165819/ENSG00000167543/ENSG00000168078/ENSG00000168496/ENSG00000170242/ENSG00000170855/ENSG00000171792/ENSG00000173039/ENSG00000178999/ENSG00000181163/ENSG00000197561/ENSG00000204397	43
C553012	1	defense response to virus	GO:0051607	74/2387	346/20973	5.48772538267554e-08	2.5043596378148e-06	2.17986512956871e-06	ENSG00000055332/ENSG00000064201/ENSG00000077348/ENSG00000084073/ENSG00000088888/ENSG00000089127/ENSG00000102103/ENSG00000102580/ENSG00000104765/ENSG00000108561/ENSG00000108771/ENSG00000110330/ENSG00000111331/ENSG00000111335/ENSG00000115267/ENSG00000115415/ENSG00000117228/ENSG00000119917/ENSG00000119922/ENSG00000121060/ENSG00000126709/ENSG00000127666/ENSG00000128394/ENSG00000130303/ENSG00000132274/ENSG00000132824/ENSG00000134321/ENSG00000134644/ENSG00000135114/ENSG00000136514/ENSG00000136937/ENSG00000137628/ENSG00000137959/ENSG00000138496/ENSG00000138646/ENSG00000140464/ENSG00000142089/ENSG00000148606/ENSG00000152778/ENSG00000155363/ENSG00000157601/ENSG00000160710/ENSG00000163840/ENSG00000165732/ENSG00000165949/ENSG00000166326/ENSG00000168040/ENSG00000169385/ENSG00000170581/ENSG00000172232/ENSG00000173039/ENSG00000174840/ENSG00000179750/ENSG00000180644/ENSG00000181381/ENSG00000181555/ENSG00000182446/ENSG00000183486/ENSG00000185507/ENSG00000185745/ENSG00000186141/ENSG00000187608/ENSG00000188313/ENSG00000197111/ENSG00000198746/ENSG00000204010/ENSG00000204977/ENSG00000213928/ENSG00000215021/ENSG00000239713/ENSG00000239839/ENSG00000243811/ENSG00000244509/ENSG00000247315	74
C553012	1	nucleobase-containing compound catabolic process	GO:0034655	90/2387	451/20973	6.65110556183725e-08	2.9889357589722e-06	2.60165382683999e-06	ENSG00000005007/ENSG00000018280/ENSG00000025708/ENSG00000033030/ENSG00000053372/ENSG00000076053/ENSG00000076242/ENSG00000076248/ENSG00000077348/ENSG00000087088/ENSG00000088038/ENSG00000088247/ENSG00000100354/ENSG00000101412/ENSG00000102081/ENSG00000103342/ENSG00000104408/ENSG00000104889/ENSG00000105723/ENSG00000106355/ENSG00000107371/ENSG00000107951/ENSG00000111335/ENSG00000118246/ENSG00000123737/ENSG00000125107/ENSG00000125351/ENSG00000125458/ENSG00000127191/ENSG00000128016/ENSG00000128394/ENSG00000128951/ENSG00000129245/ENSG00000130589/ENSG00000130826/ENSG00000134644/ENSG00000134698/ENSG00000135473/ENSG00000136159/ENSG00000136937/ENSG00000138095/ENSG00000138346/ENSG00000144231/ENSG00000145388/ENSG00000148300/ENSG00000149187/ENSG00000149577/ENSG00000149658/ENSG00000152684/ENSG00000155363/ENSG00000155506/ENSG00000156502/ENSG00000156709/ENSG00000157106/ENSG00000158825/ENSG00000162385/ENSG00000164902/ENSG00000165280/ENSG00000165704/ENSG00000165819/ENSG00000166889/ENSG00000167447/ENSG00000168496/ENSG00000169385/ENSG00000169397/ENSG00000169567/ENSG00000170364/ENSG00000171311/ENSG00000174840/ENSG00000179750/ENSG00000181163/ENSG00000184588/ENSG00000184708/ENSG00000187097/ENSG00000197217/ENSG00000197451/ENSG00000198492/ENSG00000204388/ENSG00000204389/ENSG00000213918/ENSG00000213930/ENSG00000214655/ENSG00000215251/ENSG00000223496/ENSG00000239713/ENSG00000243811/ENSG00000244509/ENSG00000270647/ENSG00000272325/ENSG00000272886	90
C553012	1	regulation of mRNA metabolic process	GO:1903311	70/2387	323/20973	7.23819616776345e-08	3.22812582118359e-06	2.80985159048425e-06	ENSG00000005007/ENSG00000006712/ENSG00000011304/ENSG00000018280/ENSG00000076053/ENSG00000076242/ENSG00000077348/ENSG00000083896/ENSG00000088038/ENSG00000088247/ENSG00000100354/ENSG00000101412/ENSG00000102081/ENSG00000103549/ENSG00000104852/ENSG00000107371/ENSG00000108561/ENSG00000109111/ENSG00000109971/ENSG00000110713/ENSG00000111605/ENSG00000111786/ENSG00000118246/ENSG00000121774/ENSG00000122692/ENSG00000123737/ENSG00000125107/ENSG00000126254/ENSG00000127191/ENSG00000128016/ENSG00000129245/ENSG00000129315/ENSG00000130254/ENSG00000131051/ENSG00000134644/ENSG00000135473/ENSG00000136807/ENSG00000136937/ENSG00000144231/ENSG00000145388/ENSG00000149187/ENSG00000149532/ENSG00000149658/ENSG00000155363/ENSG00000155506/ENSG00000160633/ENSG00000161547/ENSG00000161847/ENSG00000162385/ENSG00000163166/ENSG00000163510/ENSG00000165819/ENSG00000166477/ENSG00000166889/ENSG00000167005/ENSG00000173933/ENSG00000174840/ENSG00000178951/ENSG00000179950/ENSG00000181163/ENSG00000184708/ENSG00000196235/ENSG00000197451/ENSG00000198492/ENSG00000198730/ENSG00000213516/ENSG00000215251/ENSG00000248333/ENSG00000270647/ENSG00000272886	70
C553012	1	regulation of DNA-directed DNA polymerase activity	GO:1900262	10/2387	13/20973	7.40310999702001e-08	3.2523961606311e-06	2.83097717717937e-06	ENSG00000049541/ENSG00000101003/ENSG00000111445/ENSG00000127586/ENSG00000131153/ENSG00000132646/ENSG00000133119/ENSG00000136982/ENSG00000147536/ENSG00000163918	10
C553012	1	positive regulation of DNA-directed DNA polymerase activity	GO:1900264	10/2387	13/20973	7.40310999702001e-08	3.2523961606311e-06	2.83097717717937e-06	ENSG00000049541/ENSG00000101003/ENSG00000111445/ENSG00000127586/ENSG00000131153/ENSG00000132646/ENSG00000133119/ENSG00000136982/ENSG00000147536/ENSG00000163918	10
C553012	1	heterocycle catabolic process	GO:0046700	96/2387	492/20973	7.57546636796428e-08	3.29696182581337e-06	2.86976838673249e-06	ENSG00000005007/ENSG00000015413/ENSG00000018280/ENSG00000025708/ENSG00000033030/ENSG00000053372/ENSG00000076053/ENSG00000076242/ENSG00000076248/ENSG00000077348/ENSG00000087088/ENSG00000088038/ENSG00000088247/ENSG00000090013/ENSG00000100292/ENSG00000100354/ENSG00000101412/ENSG00000102081/ENSG00000103342/ENSG00000104408/ENSG00000104889/ENSG00000105723/ENSG00000106355/ENSG00000107371/ENSG00000107951/ENSG00000111335/ENSG00000116044/ENSG00000118246/ENSG00000123737/ENSG00000125107/ENSG00000125351/ENSG00000125458/ENSG00000127191/ENSG00000128016/ENSG00000128394/ENSG00000128951/ENSG00000129245/ENSG00000130589/ENSG00000130826/ENSG00000134644/ENSG00000134698/ENSG00000135473/ENSG00000136159/ENSG00000136937/ENSG00000138095/ENSG00000138346/ENSG00000144231/ENSG00000145388/ENSG00000148300/ENSG00000149187/ENSG00000149313/ENSG00000149577/ENSG00000149658/ENSG00000152684/ENSG00000155363/ENSG00000155506/ENSG00000156502/ENSG00000156709/ENSG00000157106/ENSG00000158825/ENSG00000162385/ENSG00000164902/ENSG00000165280/ENSG00000165704/ENSG00000165819/ENSG00000166889/ENSG00000167447/ENSG00000168496/ENSG00000169385/ENSG00000169397/ENSG00000169567/ENSG00000170364/ENSG00000171311/ENSG00000174840/ENSG00000179750/ENSG00000181163/ENSG00000184588/ENSG00000184708/ENSG00000187097/ENSG00000187605/ENSG00000197217/ENSG00000197451/ENSG00000198492/ENSG00000204388/ENSG00000204389/ENSG00000213918/ENSG00000213930/ENSG00000214655/ENSG00000215251/ENSG00000223496/ENSG00000239713/ENSG00000243811/ENSG00000244509/ENSG00000270647/ENSG00000272325/ENSG00000272886	96
C553012	1	nuclear export	GO:0051168	45/2387	174/20973	8.28009269619736e-08	3.55802231405211e-06	3.09700278487044e-06	ENSG00000005007/ENSG00000008710/ENSG00000031823/ENSG00000047410/ENSG00000067066/ENSG00000082146/ENSG00000083896/ENSG00000095319/ENSG00000100227/ENSG00000100836/ENSG00000101146/ENSG00000102119/ENSG00000109111/ENSG00000111605/ENSG00000113013/ENSG00000113569/ENSG00000115268/ENSG00000116288/ENSG00000121774/ENSG00000122877/ENSG00000124789/ENSG00000125676/ENSG00000132953/ENSG00000135521/ENSG00000136937/ENSG00000137770/ENSG00000144231/ENSG00000157106/ENSG00000160294/ENSG00000160679/ENSG00000163166/ENSG00000164163/ENSG00000164902/ENSG00000165271/ENSG00000165879/ENSG00000165949/ENSG00000179218/ENSG00000181163/ENSG00000181555/ENSG00000183684/ENSG00000184708/ENSG00000196313/ENSG00000196943/ENSG00000198563/ENSG00000272391	45
C553012	1	response to virus	GO:0009615	91/2387	460/20973	8.56472759188265e-08	3.64712054343886e-06	3.17455639195379e-06	ENSG00000055332/ENSG00000064201/ENSG00000073861/ENSG00000077348/ENSG00000084073/ENSG00000087088/ENSG00000088888/ENSG00000089127/ENSG00000102081/ENSG00000102103/ENSG00000102580/ENSG00000104765/ENSG00000106588/ENSG00000107862/ENSG00000108561/ENSG00000108771/ENSG00000109320/ENSG00000110330/ENSG00000111331/ENSG00000111335/ENSG00000115267/ENSG00000115415/ENSG00000115758/ENSG00000117228/ENSG00000119917/ENSG00000119922/ENSG00000121060/ENSG00000126709/ENSG00000127666/ENSG00000128394/ENSG00000130303/ENSG00000132274/ENSG00000132824/ENSG00000133112/ENSG00000134321/ENSG00000134419/ENSG00000134644/ENSG00000135114/ENSG00000136514/ENSG00000136937/ENSG00000137504/ENSG00000137628/ENSG00000137959/ENSG00000137965/ENSG00000138496/ENSG00000138646/ENSG00000140464/ENSG00000142089/ENSG00000148606/ENSG00000150753/ENSG00000152778/ENSG00000155363/ENSG00000157601/ENSG00000160208/ENSG00000160710/ENSG00000163840/ENSG00000165732/ENSG00000165949/ENSG00000166326/ENSG00000168040/ENSG00000169385/ENSG00000170581/ENSG00000172232/ENSG00000173039/ENSG00000174840/ENSG00000175334/ENSG00000179750/ENSG00000180644/ENSG00000181381/ENSG00000181555/ENSG00000182446/ENSG00000183486/ENSG00000185507/ENSG00000185745/ENSG00000186141/ENSG00000187608/ENSG00000188313/ENSG00000197111/ENSG00000198746/ENSG00000204010/ENSG00000204977/ENSG00000213928/ENSG00000215021/ENSG00000215301/ENSG00000232810/ENSG00000239713/ENSG00000239839/ENSG00000243811/ENSG00000244509/ENSG00000247315/ENSG00000271503	91
C553012	1	RNA localization	GO:0006403	53/2387	221/20973	9.32061793931887e-08	3.83709635026365e-06	3.33991668226752e-06	ENSG00000005007/ENSG00000047410/ENSG00000055044/ENSG00000083896/ENSG00000088247/ENSG00000093000/ENSG00000095319/ENSG00000100227/ENSG00000100811/ENSG00000100836/ENSG00000101146/ENSG00000102081/ENSG00000105202/ENSG00000109111/ENSG00000110713/ENSG00000111605/ENSG00000113569/ENSG00000115484/ENSG00000121774/ENSG00000124789/ENSG00000125351/ENSG00000125676/ENSG00000128016/ENSG00000128311/ENSG00000130826/ENSG00000136937/ENSG00000138095/ENSG00000138750/ENSG00000138757/ENSG00000144231/ENSG00000149577/ENSG00000150753/ENSG00000153201/ENSG00000155561/ENSG00000157106/ENSG00000160294/ENSG00000160679/ENSG00000163166/ENSG00000163950/ENSG00000164902/ENSG00000165271/ENSG00000166226/ENSG00000173273/ENSG00000175216/ENSG00000181163/ENSG00000181555/ENSG00000183486/ENSG00000183684/ENSG00000196313/ENSG00000197451/ENSG00000198563/ENSG00000204842/ENSG00000272391	53
C553012	1	regulation of response to DNA damage stimulus	GO:2001020	61/2387	272/20973	1.39078740748327e-07	5.49501038111006e-06	4.78301172704242e-06	ENSG00000012048/ENSG00000013573/ENSG00000051180/ENSG00000051341/ENSG00000080345/ENSG00000084073/ENSG00000092470/ENSG00000096717/ENSG00000100109/ENSG00000101773/ENSG00000102081/ENSG00000104517/ENSG00000105229/ENSG00000105393/ENSG00000107672/ENSG00000111206/ENSG00000111247/ENSG00000111602/ENSG00000112029/ENSG00000116670/ENSG00000124795/ENSG00000127337/ENSG00000127423/ENSG00000129245/ENSG00000132436/ENSG00000132604/ENSG00000132646/ENSG00000133112/ENSG00000135679/ENSG00000136603/ENSG00000136807/ENSG00000136997/ENSG00000138496/ENSG00000140464/ENSG00000141030/ENSG00000143442/ENSG00000149554/ENSG00000157106/ENSG00000157212/ENSG00000158941/ENSG00000161970/ENSG00000162607/ENSG00000163159/ENSG00000163840/ENSG00000166848/ENSG00000168411/ENSG00000170242/ENSG00000170364/ENSG00000170855/ENSG00000174010/ENSG00000175643/ENSG00000176208/ENSG00000177383/ENSG00000181544/ENSG00000181555/ENSG00000183495/ENSG00000185480/ENSG00000185515/ENSG00000196367/ENSG00000198563/ENSG00000253729	61
C553012	1	nucleic acid transport	GO:0050657	45/2387	179/20973	2.01705610004744e-07	7.81211135590743e-06	6.79988164475828e-06	ENSG00000005007/ENSG00000047410/ENSG00000083896/ENSG00000088247/ENSG00000093000/ENSG00000095319/ENSG00000100227/ENSG00000100836/ENSG00000101146/ENSG00000102081/ENSG00000109111/ENSG00000110713/ENSG00000111605/ENSG00000113569/ENSG00000121774/ENSG00000124789/ENSG00000125351/ENSG00000125676/ENSG00000128016/ENSG00000128311/ENSG00000136937/ENSG00000138095/ENSG00000138750/ENSG00000138757/ENSG00000144231/ENSG00000149577/ENSG00000153201/ENSG00000155561/ENSG00000157106/ENSG00000160294/ENSG00000160679/ENSG00000163166/ENSG00000163950/ENSG00000164902/ENSG00000165271/ENSG00000173273/ENSG00000175216/ENSG00000181163/ENSG00000181555/ENSG00000183486/ENSG00000183684/ENSG00000196313/ENSG00000198563/ENSG00000204842/ENSG00000272391	45
C553012	1	RNA transport	GO:0050658	45/2387	179/20973	2.01705610004744e-07	7.81211135590743e-06	6.79988164475828e-06	ENSG00000005007/ENSG00000047410/ENSG00000083896/ENSG00000088247/ENSG00000093000/ENSG00000095319/ENSG00000100227/ENSG00000100836/ENSG00000101146/ENSG00000102081/ENSG00000109111/ENSG00000110713/ENSG00000111605/ENSG00000113569/ENSG00000121774/ENSG00000124789/ENSG00000125351/ENSG00000125676/ENSG00000128016/ENSG00000128311/ENSG00000136937/ENSG00000138095/ENSG00000138750/ENSG00000138757/ENSG00000144231/ENSG00000149577/ENSG00000153201/ENSG00000155561/ENSG00000157106/ENSG00000160294/ENSG00000160679/ENSG00000163166/ENSG00000163950/ENSG00000164902/ENSG00000165271/ENSG00000173273/ENSG00000175216/ENSG00000181163/ENSG00000181555/ENSG00000183486/ENSG00000183684/ENSG00000196313/ENSG00000198563/ENSG00000204842/ENSG00000272391	45
C553013	1	peptidyl-lysine modification	GO:0018205	49/696	434/20973	7.10773167660518e-14	2.95041941895881e-10	2.71141258905444e-10	ENSG00000005339/ENSG00000005483/ENSG00000025293/ENSG00000033800/ENSG00000054267/ENSG00000055609/ENSG00000066135/ENSG00000080603/ENSG00000084073/ENSG00000096070/ENSG00000096717/ENSG00000099381/ENSG00000100393/ENSG00000103275/ENSG00000105229/ENSG00000109111/ENSG00000116539/ENSG00000117222/ENSG00000120738/ENSG00000121579/ENSG00000130119/ENSG00000131845/ENSG00000132471/ENSG00000137343/ENSG00000139620/ENSG00000139718/ENSG00000141446/ENSG00000143379/ENSG00000144182/ENSG00000147854/ENSG00000160294/ENSG00000160305/ENSG00000160741/ENSG00000163159/ENSG00000163166/ENSG00000163872/ENSG00000165671/ENSG00000167548/ENSG00000168036/ENSG00000168137/ENSG00000172534/ENSG00000173039/ENSG00000181555/ENSG00000183495/ENSG00000185049/ENSG00000196367/ENSG00000198730/ENSG00000204371/ENSG00000255302	49
C553013	1	RNA splicing	GO:0008380	52/696	497/20973	2.50881545394555e-13	5.20704647466399e-10	4.78523537110456e-10	ENSG00000011304/ENSG00000064607/ENSG00000064703/ENSG00000075856/ENSG00000083896/ENSG00000088247/ENSG00000096401/ENSG00000100109/ENSG00000100410/ENSG00000100813/ENSG00000101343/ENSG00000104852/ENSG00000105568/ENSG00000106245/ENSG00000108848/ENSG00000109111/ENSG00000109536/ENSG00000109971/ENSG00000110713/ENSG00000111786/ENSG00000113240/ENSG00000121774/ENSG00000122692/ENSG00000129245/ENSG00000131051/ENSG00000131876/ENSG00000137656/ENSG00000138433/ENSG00000140259/ENSG00000145388/ENSG00000150316/ENSG00000152404/ENSG00000160208/ENSG00000163156/ENSG00000163166/ENSG00000163510/ENSG00000163877/ENSG00000164609/ENSG00000164663/ENSG00000167978/ENSG00000170892/ENSG00000172409/ENSG00000173933/ENSG00000175467/ENSG00000179950/ENSG00000181222/ENSG00000198563/ENSG00000198783/ENSG00000204389/ENSG00000221978/ENSG00000244462/ENSG00000273559	52
C553013	1	histone methylation	GO:0016571	28/696	178/20973	7.43097817682404e-12	1.02819968039989e-08	9.44907540800362e-09	ENSG00000005339/ENSG00000005483/ENSG00000006712/ENSG00000025293/ENSG00000054267/ENSG00000055609/ENSG00000066135/ENSG00000096717/ENSG00000099381/ENSG00000109111/ENSG00000116539/ENSG00000117222/ENSG00000131845/ENSG00000139620/ENSG00000139718/ENSG00000143379/ENSG00000160310/ENSG00000160679/ENSG00000163166/ENSG00000165671/ENSG00000167548/ENSG00000168036/ENSG00000168137/ENSG00000172534/ENSG00000181555/ENSG00000185049/ENSG00000198730/ENSG00000204371	28
C553013	1	regulation of mRNA metabolic process	GO:1903311	38/696	323/20973	1.40904170732704e-11	1.46223303177863e-08	1.34378082825084e-08	ENSG00000005007/ENSG00000006712/ENSG00000011304/ENSG00000083896/ENSG00000088247/ENSG00000103549/ENSG00000104852/ENSG00000109111/ENSG00000109971/ENSG00000110713/ENSG00000111605/ENSG00000111786/ENSG00000118246/ENSG00000121774/ENSG00000122692/ENSG00000125107/ENSG00000128016/ENSG00000129245/ENSG00000129315/ENSG00000131051/ENSG00000135473/ENSG00000144231/ENSG00000145388/ENSG00000149532/ENSG00000149658/ENSG00000155506/ENSG00000163166/ENSG00000163510/ENSG00000166477/ENSG00000166889/ENSG00000167005/ENSG00000173933/ENSG00000174840/ENSG00000179950/ENSG00000184708/ENSG00000198492/ENSG00000198730/ENSG00000272886	38
C553013	1	RNA export from nucleus	GO:0006405	20/696	92/20973	1.77880086412805e-11	1.47676047739911e-08	1.35713143823159e-08	ENSG00000005007/ENSG00000047410/ENSG00000083896/ENSG00000095319/ENSG00000100227/ENSG00000101146/ENSG00000109111/ENSG00000111605/ENSG00000121774/ENSG00000144231/ENSG00000157106/ENSG00000160294/ENSG00000160679/ENSG00000163166/ENSG00000164902/ENSG00000165271/ENSG00000181555/ENSG00000196313/ENSG00000198563/ENSG00000272391	20
C553013	1	nuclear export	GO:0051168	25/696	174/20973	7.13982368091151e-10	3.02241167553887e-07	2.77757291512581e-07	ENSG00000005007/ENSG00000008710/ENSG00000047410/ENSG00000083896/ENSG00000095319/ENSG00000100227/ENSG00000101146/ENSG00000109111/ENSG00000111605/ENSG00000121774/ENSG00000132953/ENSG00000137770/ENSG00000144231/ENSG00000157106/ENSG00000160294/ENSG00000160679/ENSG00000163166/ENSG00000164902/ENSG00000165271/ENSG00000181555/ENSG00000184708/ENSG00000196313/ENSG00000196943/ENSG00000198563/ENSG00000272391	25
C553013	1	methylation	GO:0032259	40/696	408/20973	1.07146225255595e-09	3.39294139977665e-07	3.11808686119783e-07	ENSG00000005339/ENSG00000005483/ENSG00000006712/ENSG00000010165/ENSG00000025293/ENSG00000054267/ENSG00000055609/ENSG00000066135/ENSG00000084073/ENSG00000096717/ENSG00000099381/ENSG00000108592/ENSG00000109111/ENSG00000111641/ENSG00000116539/ENSG00000117222/ENSG00000121486/ENSG00000131845/ENSG00000139620/ENSG00000139718/ENSG00000143379/ENSG00000145388/ENSG00000146834/ENSG00000160310/ENSG00000160679/ENSG00000162851/ENSG00000163166/ENSG00000165671/ENSG00000167548/ENSG00000168036/ENSG00000168137/ENSG00000170325/ENSG00000170345/ENSG00000171681/ENSG00000172534/ENSG00000174173/ENSG00000181555/ENSG00000185049/ENSG00000198730/ENSG00000204371	40
C553013	1	RNA localization	GO:0006403	28/696	221/20973	1.30702291470682e-09	3.39294139977665e-07	3.11808686119783e-07	ENSG00000005007/ENSG00000047410/ENSG00000083896/ENSG00000088247/ENSG00000093000/ENSG00000095319/ENSG00000100227/ENSG00000101146/ENSG00000109111/ENSG00000110713/ENSG00000111605/ENSG00000115484/ENSG00000121774/ENSG00000128016/ENSG00000138757/ENSG00000144231/ENSG00000150753/ENSG00000157106/ENSG00000160294/ENSG00000160679/ENSG00000163166/ENSG00000164902/ENSG00000165271/ENSG00000166226/ENSG00000181555/ENSG00000196313/ENSG00000198563/ENSG00000272391	28
C553013	1	proteasome-mediated ubiquitin-dependent protein catabolic process	GO:0043161	41/696	460/20973	1.07318911843261e-08	1.78241298104233e-06	1.63802372118257e-06	ENSG00000005812/ENSG00000033800/ENSG00000036257/ENSG00000078140/ENSG00000086758/ENSG00000092148/ENSG00000096717/ENSG00000104343/ENSG00000106588/ENSG00000108588/ENSG00000110330/ENSG00000113712/ENSG00000116044/ENSG00000119048/ENSG00000120696/ENSG00000121067/ENSG00000128731/ENSG00000137055/ENSG00000141551/ENSG00000145780/ENSG00000145868/ENSG00000153107/ENSG00000153561/ENSG00000161057/ENSG00000162032/ENSG00000165280/ENSG00000165572/ENSG00000165916/ENSG00000166170/ENSG00000166233/ENSG00000168036/ENSG00000174010/ENSG00000177565/ENSG00000180008/ENSG00000182446/ENSG00000196470/ENSG00000198862/ENSG00000204388/ENSG00000204389/ENSG00000204977/ENSG00000214655	41
C553013	1	regulation of histone modification	GO:0031056	25/696	198/20973	1.07348408879928e-08	1.78241298104233e-06	1.63802372118257e-06	ENSG00000005483/ENSG00000006712/ENSG00000025293/ENSG00000066135/ENSG00000075856/ENSG00000084073/ENSG00000096717/ENSG00000103549/ENSG00000107643/ENSG00000109111/ENSG00000119048/ENSG00000131845/ENSG00000132471/ENSG00000139620/ENSG00000160679/ENSG00000163166/ENSG00000163872/ENSG00000165671/ENSG00000168036/ENSG00000168137/ENSG00000172534/ENSG00000185049/ENSG00000198730/ENSG00000204371/ENSG00000255302	25
C553014	1	ribosome biogenesis	GO:0042254	61/405	331/20973	8.32603115015965e-42	2.45701179241211e-38	2.26292762418023e-38	ENSG00000048162/ENSG00000053372/ENSG00000055044/ENSG00000065183/ENSG00000067533/ENSG00000077348/ENSG00000082515/ENSG00000083845/ENSG00000087269/ENSG00000101361/ENSG00000105193/ENSG00000105202/ENSG00000107833/ENSG00000108561/ENSG00000111845/ENSG00000113460/ENSG00000115268/ENSG00000115368/ENSG00000117395/ENSG00000118246/ENSG00000119285/ENSG00000120800/ENSG00000124383/ENSG00000130826/ENSG00000130935/ENSG00000131469/ENSG00000132382/ENSG00000132591/ENSG00000133316/ENSG00000134697/ENSG00000134987/ENSG00000135372/ENSG00000135521/ENSG00000135763/ENSG00000136718/ENSG00000141101/ENSG00000142937/ENSG00000144895/ENSG00000148296/ENSG00000155438/ENSG00000160818/ENSG00000161970/ENSG00000162851/ENSG00000163811/ENSG00000164163/ENSG00000164346/ENSG00000164587/ENSG00000165732/ENSG00000167721/ENSG00000171311/ENSG00000171490/ENSG00000171858/ENSG00000172809/ENSG00000177971/ENSG00000182768/ENSG00000182899/ENSG00000188846/ENSG00000196943/ENSG00000198042/ENSG00000223496/ENSG00000233927	61
C553014	1	rRNA processing	GO:0006364	44/405	246/20973	1.10170689559478e-29	1.6255685244501e-26	1.49716168653986e-26	ENSG00000053372/ENSG00000055044/ENSG00000065183/ENSG00000067533/ENSG00000077348/ENSG00000087269/ENSG00000101361/ENSG00000105193/ENSG00000105202/ENSG00000107833/ENSG00000113460/ENSG00000115268/ENSG00000115368/ENSG00000117395/ENSG00000119285/ENSG00000120800/ENSG00000124383/ENSG00000130826/ENSG00000130935/ENSG00000131469/ENSG00000133316/ENSG00000134987/ENSG00000135372/ENSG00000136718/ENSG00000141101/ENSG00000142937/ENSG00000155438/ENSG00000161970/ENSG00000162851/ENSG00000163811/ENSG00000164346/ENSG00000164587/ENSG00000165732/ENSG00000167721/ENSG00000171311/ENSG00000171490/ENSG00000171858/ENSG00000177971/ENSG00000182899/ENSG00000188846/ENSG00000196943/ENSG00000198042/ENSG00000223496/ENSG00000233927	44
C553014	1	rRNA metabolic process	GO:0016072	45/405	287/20973	8.53614895943864e-28	8.39672519310115e-25	7.73345144325283e-25	ENSG00000053372/ENSG00000055044/ENSG00000065183/ENSG00000067533/ENSG00000077348/ENSG00000087269/ENSG00000101361/ENSG00000105193/ENSG00000105202/ENSG00000107833/ENSG00000113460/ENSG00000115268/ENSG00000115368/ENSG00000117395/ENSG00000119285/ENSG00000120800/ENSG00000124383/ENSG00000125630/ENSG00000130826/ENSG00000130935/ENSG00000131469/ENSG00000133316/ENSG00000134987/ENSG00000135372/ENSG00000136718/ENSG00000141101/ENSG00000142937/ENSG00000155438/ENSG00000161970/ENSG00000162851/ENSG00000163811/ENSG00000164346/ENSG00000164587/ENSG00000165732/ENSG00000167721/ENSG00000171311/ENSG00000171490/ENSG00000171858/ENSG00000177971/ENSG00000182899/ENSG00000188846/ENSG00000196943/ENSG00000198042/ENSG00000223496/ENSG00000233927	45
C553014	1	cytoplasmic translation	GO:0002181	32/405	165/20973	5.53185065425018e-23	4.08112282017307e-20	3.75874694454578e-20	ENSG00000070785/ENSG00000071082/ENSG00000083845/ENSG00000084623/ENSG00000100353/ENSG00000105193/ENSG00000109475/ENSG00000110700/ENSG00000115268/ENSG00000116251/ENSG00000117543/ENSG00000130255/ENSG00000131469/ENSG00000134419/ENSG00000142937/ENSG00000143486/ENSG00000143947/ENSG00000149100/ENSG00000161970/ENSG00000164587/ENSG00000166441/ENSG00000167526/ENSG00000170889/ENSG00000171858/ENSG00000172809/ENSG00000182899/ENSG00000185721/ENSG00000188846/ENSG00000197958/ENSG00000213741/ENSG00000231500/ENSG00000233927	32
C553014	1	aerobic electron transport chain	GO:0019646	21/405	98/20973	1.95291363868316e-16	8.23292592536286e-14	7.58259100012017e-14	ENSG00000004779/ENSG00000090266/ENSG00000111775/ENSG00000116288/ENSG00000119013/ENSG00000127184/ENSG00000131143/ENSG00000131495/ENSG00000136521/ENSG00000139180/ENSG00000158828/ENSG00000164258/ENSG00000164405/ENSG00000166136/ENSG00000167985/ENSG00000173660/ENSG00000178741/ENSG00000183648/ENSG00000189043/ENSG00000204370/ENSG00000213619	21
C553014	1	mitochondrial ATP synthesis coupled electron transport	GO:0042775	21/405	106/20973	1.06259312522527e-15	3.48412479171085e-13	3.20890695828262e-13	ENSG00000004779/ENSG00000090266/ENSG00000111775/ENSG00000116288/ENSG00000119013/ENSG00000127184/ENSG00000131143/ENSG00000131495/ENSG00000136521/ENSG00000139180/ENSG00000158828/ENSG00000164258/ENSG00000164405/ENSG00000166136/ENSG00000167985/ENSG00000173660/ENSG00000178741/ENSG00000183648/ENSG00000189043/ENSG00000204370/ENSG00000213619	21
C553014	1	gas transport	GO:0015669	11/405	21/20973	3.60874899257833e-14	9.68128934281695e-12	8.91654535773899e-12	ENSG00000086506/ENSG00000104267/ENSG00000112077/ENSG00000136997/ENSG00000188536/ENSG00000196565/ENSG00000206172/ENSG00000206177/ENSG00000213934/ENSG00000223609/ENSG00000244734	11
C553014	1	mitochondrial respiratory chain complex assembly	GO:0033108	17/405	110/20973	3.87249281796006e-11	6.01459279252638e-09	5.53948834125921e-09	ENSG00000004779/ENSG00000090266/ENSG00000108064/ENSG00000119013/ENSG00000131495/ENSG00000136521/ENSG00000139180/ENSG00000164258/ENSG00000166136/ENSG00000167985/ENSG00000174886/ENSG00000178449/ENSG00000183513/ENSG00000183648/ENSG00000183978/ENSG00000213619/ENSG00000229833	17
C553014	1	ribosome assembly	GO:0042255	13/405	64/20973	2.30874733777718e-10	3.32642349914567e-08	3.06366279933443e-08	ENSG00000053372/ENSG00000082515/ENSG00000083845/ENSG00000108561/ENSG00000113460/ENSG00000115268/ENSG00000118246/ENSG00000132591/ENSG00000144895/ENSG00000164587/ENSG00000172809/ENSG00000182768/ENSG00000233927	13
C553014	1	ATP metabolic process	GO:0046034	26/405	309/20973	3.79178990644536e-10	4.86503131040011e-08	4.48073296953863e-08	ENSG00000004779/ENSG00000004939/ENSG00000090266/ENSG00000111775/ENSG00000112695/ENSG00000116288/ENSG00000119013/ENSG00000127184/ENSG00000131143/ENSG00000131495/ENSG00000136521/ENSG00000136997/ENSG00000139180/ENSG00000158828/ENSG00000164258/ENSG00000164405/ENSG00000166136/ENSG00000167985/ENSG00000172331/ENSG00000173660/ENSG00000178741/ENSG00000178951/ENSG00000183648/ENSG00000189043/ENSG00000204370/ENSG00000213619	26
C553014	1	protein folding in endoplasmic reticulum	GO:0034975	7/405	12/20973	6.9298844651315e-10	8.52087044025128e-08	7.84779021446033e-08	ENSG00000044574/ENSG00000102580/ENSG00000127022/ENSG00000166598/ENSG00000167004/ENSG00000179218/ENSG00000185624	7
C553014	1	hydrogen peroxide catabolic process	GO:0042744	9/405	31/20973	4.73060340442183e-09	5.58400425857952e-07	5.14291283798617e-07	ENSG00000086506/ENSG00000165672/ENSG00000188536/ENSG00000196565/ENSG00000206172/ENSG00000206177/ENSG00000213934/ENSG00000223609/ENSG00000244734	9
C553014	1	erythrocyte development	GO:0048821	9/405	38/20973	3.393879989695e-08	3.45356546537584e-06	3.18076157291923e-06	ENSG00000004939/ENSG00000112077/ENSG00000158578/ENSG00000158856/ENSG00000162367/ENSG00000162722/ENSG00000166947/ENSG00000172331/ENSG00000178951	9
C553015	1	mRNA 3'-end processing	GO:0031124	15/384	75/20973	5.57822803160477e-12	1.80623023663363e-08	1.63765031369955e-08	ENSG00000006712/ENSG00000083896/ENSG00000101138/ENSG00000101413/ENSG00000103549/ENSG00000111605/ENSG00000115421/ENSG00000129315/ENSG00000142528/ENSG00000144231/ENSG00000163125/ENSG00000165494/ENSG00000166477/ENSG00000172409/ENSG00000198730	15
C553015	1	RNA localization	GO:0006403	20/384	221/20973	4.99819792668232e-09	5.39472162886579e-06	4.89121895351473e-06	ENSG00000005007/ENSG00000083896/ENSG00000093000/ENSG00000100227/ENSG00000101146/ENSG00000109111/ENSG00000110713/ENSG00000111605/ENSG00000115484/ENSG00000128016/ENSG00000138757/ENSG00000144231/ENSG00000150753/ENSG00000160294/ENSG00000160679/ENSG00000163166/ENSG00000164902/ENSG00000165271/ENSG00000166226/ENSG00000181555	20
C553015	1	RNA export from nucleus	GO:0006405	13/384	92/20973	1.28359802448108e-08	8.31258080653948e-06	7.53674713742681e-06	ENSG00000005007/ENSG00000083896/ENSG00000100227/ENSG00000101146/ENSG00000109111/ENSG00000111605/ENSG00000144231/ENSG00000160294/ENSG00000160679/ENSG00000163166/ENSG00000164902/ENSG00000165271/ENSG00000181555	13
C553016	1	chromosome segregation	GO:0007059	85/303	380/20973	1.13704700738768e-77	2.27750515579751e-74	1.7702026567646e-74	ENSG00000010292/ENSG00000012048/ENSG00000013573/ENSG00000013810/ENSG00000040275/ENSG00000070950/ENSG00000071539/ENSG00000072501/ENSG00000076242/ENSG00000076382/ENSG00000079616/ENSG00000080986/ENSG00000090889/ENSG00000094804/ENSG00000100206/ENSG00000101447/ENSG00000105173/ENSG00000108055/ENSG00000109805/ENSG00000112029/ENSG00000112742/ENSG00000113810/ENSG00000114346/ENSG00000117399/ENSG00000117650/ENSG00000117724/ENSG00000118193/ENSG00000121152/ENSG00000121621/ENSG00000122952/ENSG00000123219/ENSG00000123485/ENSG00000126215/ENSG00000126787/ENSG00000128944/ENSG00000131462/ENSG00000131470/ENSG00000131747/ENSG00000134057/ENSG00000134222/ENSG00000134690/ENSG00000135476/ENSG00000136492/ENSG00000136824/ENSG00000136982/ENSG00000137804/ENSG00000137807/ENSG00000138778/ENSG00000142945/ENSG00000143228/ENSG00000144554/ENSG00000146670/ENSG00000146918/ENSG00000148773/ENSG00000149503/ENSG00000149636/ENSG00000152253/ENSG00000153044/ENSG00000154839/ENSG00000154920/ENSG00000156970/ENSG00000161800/ENSG00000161888/ENSG00000164109/ENSG00000164611/ENSG00000165480/ENSG00000166451/ENSG00000166851/ENSG00000167513/ENSG00000168496/ENSG00000169679/ENSG00000171320/ENSG00000174442/ENSG00000175063/ENSG00000175305/ENSG00000175643/ENSG00000178999/ENSG00000182628/ENSG00000184445/ENSG00000184661/ENSG00000186185/ENSG00000198887/ENSG00000198901/ENSG00000203760/ENSG00000237649	85
C553016	1	DNA replication	GO:0006260	74/303	302/20973	2.11608273994383e-70	2.11925686405375e-67	1.64720335388259e-67	ENSG00000013573/ENSG00000014138/ENSG00000035928/ENSG00000049541/ENSG00000051180/ENSG00000051341/ENSG00000062822/ENSG00000065328/ENSG00000073111/ENSG00000075131/ENSG00000076003/ENSG00000077514/ENSG00000085840/ENSG00000091651/ENSG00000092201/ENSG00000093009/ENSG00000094804/ENSG00000097046/ENSG00000100297/ENSG00000100479/ENSG00000101003/ENSG00000104738/ENSG00000104889/ENSG00000105173/ENSG00000105486/ENSG00000108055/ENSG00000111445/ENSG00000111602/ENSG00000112029/ENSG00000112118/ENSG00000112312/ENSG00000123374/ENSG00000127586/ENSG00000129173/ENSG00000131153/ENSG00000132646/ENSG00000133119/ENSG00000135913/ENSG00000136982/ENSG00000138346/ENSG00000139618/ENSG00000140451/ENSG00000140534/ENSG00000143476/ENSG00000145386/ENSG00000146263/ENSG00000147536/ENSG00000149136/ENSG00000149554/ENSG00000154920/ENSG00000159259/ENSG00000160949/ENSG00000160957/ENSG00000163781/ENSG00000163918/ENSG00000165891/ENSG00000166508/ENSG00000167325/ENSG00000167513/ENSG00000167670/ENSG00000168411/ENSG00000168496/ENSG00000170312/ENSG00000171320/ENSG00000171848/ENSG00000175305/ENSG00000175643/ENSG00000176208/ENSG00000183684/ENSG00000183763/ENSG00000189057/ENSG00000197299/ENSG00000198056/ENSG00000198554	74
C553016	1	nuclear chromosome segregation	GO:0098813	74/303	317/20973	1.07438486440184e-68	7.17330961132297e-66	5.57549198052746e-66	ENSG00000010292/ENSG00000013573/ENSG00000013810/ENSG00000040275/ENSG00000071539/ENSG00000072501/ENSG00000076242/ENSG00000076382/ENSG00000079616/ENSG00000080986/ENSG00000090889/ENSG00000094804/ENSG00000100206/ENSG00000101447/ENSG00000105173/ENSG00000108055/ENSG00000109805/ENSG00000112029/ENSG00000112742/ENSG00000113810/ENSG00000114346/ENSG00000117399/ENSG00000117650/ENSG00000117724/ENSG00000118193/ENSG00000121152/ENSG00000121621/ENSG00000122952/ENSG00000123219/ENSG00000126215/ENSG00000126787/ENSG00000128944/ENSG00000131462/ENSG00000131470/ENSG00000131747/ENSG00000134057/ENSG00000134222/ENSG00000134690/ENSG00000135476/ENSG00000136492/ENSG00000136824/ENSG00000136982/ENSG00000137804/ENSG00000137807/ENSG00000138778/ENSG00000142945/ENSG00000143228/ENSG00000144554/ENSG00000146670/ENSG00000146918/ENSG00000149503/ENSG00000149636/ENSG00000152253/ENSG00000154920/ENSG00000156970/ENSG00000161800/ENSG00000161888/ENSG00000164109/ENSG00000164611/ENSG00000166851/ENSG00000167513/ENSG00000168496/ENSG00000169679/ENSG00000171320/ENSG00000174442/ENSG00000175063/ENSG00000175305/ENSG00000175643/ENSG00000178999/ENSG00000184445/ENSG00000186185/ENSG00000198887/ENSG00000198901/ENSG00000237649	74
C553016	1	sister chromatid segregation	GO:0000819	61/303	210/20973	9.16439076664625e-63	3.67125494111849e-60	2.85350188291996e-60	ENSG00000010292/ENSG00000013573/ENSG00000013810/ENSG00000040275/ENSG00000071539/ENSG00000072501/ENSG00000076382/ENSG00000079616/ENSG00000080986/ENSG00000090889/ENSG00000094804/ENSG00000108055/ENSG00000109805/ENSG00000112029/ENSG00000112742/ENSG00000113810/ENSG00000117399/ENSG00000117650/ENSG00000117724/ENSG00000118193/ENSG00000121152/ENSG00000121621/ENSG00000122952/ENSG00000123219/ENSG00000126215/ENSG00000126787/ENSG00000128944/ENSG00000131462/ENSG00000131747/ENSG00000134057/ENSG00000134222/ENSG00000134690/ENSG00000135476/ENSG00000136824/ENSG00000136982/ENSG00000137804/ENSG00000137807/ENSG00000138778/ENSG00000142945/ENSG00000143228/ENSG00000146670/ENSG00000146918/ENSG00000149636/ENSG00000156970/ENSG00000161800/ENSG00000164109/ENSG00000164611/ENSG00000166851/ENSG00000167513/ENSG00000168496/ENSG00000169679/ENSG00000171320/ENSG00000174442/ENSG00000175063/ENSG00000175643/ENSG00000178999/ENSG00000184445/ENSG00000186185/ENSG00000198887/ENSG00000198901/ENSG00000237649	61
C553016	1	mitotic cell cycle phase transition	GO:0044772	68/303	471/20973	3.70077380990064e-48	9.26581242653874e-46	7.2019006116356e-46	ENSG00000011426/ENSG00000012048/ENSG00000013810/ENSG00000040275/ENSG00000071539/ENSG00000075218/ENSG00000080839/ENSG00000080986/ENSG00000085840/ENSG00000087586/ENSG00000092853/ENSG00000094804/ENSG00000097046/ENSG00000100526/ENSG00000101412/ENSG00000101773/ENSG00000105173/ENSG00000106462/ENSG00000111206/ENSG00000112029/ENSG00000112742/ENSG00000117724/ENSG00000118193/ENSG00000120539/ENSG00000122952/ENSG00000122966/ENSG00000123374/ENSG00000123473/ENSG00000126215/ENSG00000126787/ENSG00000127564/ENSG00000134057/ENSG00000135476/ENSG00000135913/ENSG00000138778/ENSG00000140534/ENSG00000143476/ENSG00000145386/ENSG00000146670/ENSG00000149554/ENSG00000156970/ENSG00000157456/ENSG00000158402/ENSG00000162063/ENSG00000163781/ENSG00000164045/ENSG00000164109/ENSG00000165304/ENSG00000165891/ENSG00000166851/ENSG00000167325/ENSG00000167513/ENSG00000168411/ENSG00000169679/ENSG00000170312/ENSG00000171848/ENSG00000173207/ENSG00000174442/ENSG00000175063/ENSG00000175305/ENSG00000176208/ENSG00000178999/ENSG00000183856/ENSG00000184445/ENSG00000197299/ENSG00000198176/ENSG00000198887/ENSG00000253729	68
C553016	1	regulation of cell cycle phase transition	GO:1901987	63/303	467/20973	1.11483064321819e-42	2.48111753151783e-40	1.9284614284441e-40	ENSG00000011426/ENSG00000012048/ENSG00000040275/ENSG00000071539/ENSG00000075131/ENSG00000075218/ENSG00000080839/ENSG00000080986/ENSG00000085840/ENSG00000087586/ENSG00000092470/ENSG00000092853/ENSG00000093009/ENSG00000094804/ENSG00000097046/ENSG00000101412/ENSG00000101447/ENSG00000106462/ENSG00000111602/ENSG00000112029/ENSG00000112742/ENSG00000117724/ENSG00000118193/ENSG00000122952/ENSG00000123374/ENSG00000123473/ENSG00000126215/ENSG00000126787/ENSG00000134057/ENSG00000135476/ENSG00000136492/ENSG00000137337/ENSG00000138346/ENSG00000138778/ENSG00000140534/ENSG00000143476/ENSG00000144554/ENSG00000146670/ENSG00000149554/ENSG00000154920/ENSG00000156970/ENSG00000157212/ENSG00000158402/ENSG00000163781/ENSG00000164045/ENSG00000164109/ENSG00000165891/ENSG00000166851/ENSG00000167325/ENSG00000167513/ENSG00000168411/ENSG00000169679/ENSG00000170312/ENSG00000171792/ENSG00000171848/ENSG00000174442/ENSG00000175063/ENSG00000176208/ENSG00000178999/ENSG00000184445/ENSG00000197299/ENSG00000198176/ENSG00000253729	63
C553016	1	DNA recombination	GO:0006310	54/303	345/20973	5.6964131106908e-40	1.14099154607137e-37	8.86841577969653e-38	ENSG00000012048/ENSG00000051180/ENSG00000051341/ENSG00000071539/ENSG00000073111/ENSG00000076003/ENSG00000076242/ENSG00000076248/ENSG00000080345/ENSG00000085999/ENSG00000093009/ENSG00000097046/ENSG00000100206/ENSG00000100297/ENSG00000101773/ENSG00000104738/ENSG00000111247/ENSG00000111602/ENSG00000112118/ENSG00000121211/ENSG00000125885/ENSG00000126215/ENSG00000127337/ENSG00000127423/ENSG00000131153/ENSG00000131470/ENSG00000131747/ENSG00000132436/ENSG00000136492/ENSG00000139618/ENSG00000140451/ENSG00000144554/ENSG00000146263/ENSG00000147536/ENSG00000149554/ENSG00000154920/ENSG00000157212/ENSG00000160949/ENSG00000160957/ENSG00000164104/ENSG00000166508/ENSG00000168411/ENSG00000168496/ENSG00000171792/ENSG00000174371/ENSG00000175643/ENSG00000176208/ENSG00000181544/ENSG00000183684/ENSG00000185480/ENSG00000196584/ENSG00000197299/ENSG00000198887/ENSG00000253729	54
C553016	1	meiotic cell cycle	GO:0051321	48/303	298/20973	4.00959971728295e-36	5.73659159551267e-34	4.45879547508382e-34	ENSG00000010292/ENSG00000051180/ENSG00000066279/ENSG00000071539/ENSG00000072501/ENSG00000076242/ENSG00000080986/ENSG00000085999/ENSG00000087586/ENSG00000100206/ENSG00000101773/ENSG00000105173/ENSG00000108055/ENSG00000111247/ENSG00000112029/ENSG00000112742/ENSG00000113810/ENSG00000117399/ENSG00000117650/ENSG00000120539/ENSG00000121152/ENSG00000121211/ENSG00000121621/ENSG00000123374/ENSG00000127564/ENSG00000131462/ENSG00000131470/ENSG00000131747/ENSG00000132436/ENSG00000135476/ENSG00000136492/ENSG00000136824/ENSG00000139618/ENSG00000143228/ENSG00000144554/ENSG00000149503/ENSG00000154920/ENSG00000156970/ENSG00000157456/ENSG00000158402/ENSG00000164045/ENSG00000164611/ENSG00000166851/ENSG00000169679/ENSG00000174371/ENSG00000175305/ENSG00000187741/ENSG00000196584	48
C553016	1	spindle organization	GO:0007051	43/303	221/20973	5.12111944232864e-36	6.83840149532284e-34	5.31518291593267e-34	ENSG00000013810/ENSG00000063978/ENSG00000066279/ENSG00000072501/ENSG00000075702/ENSG00000076242/ENSG00000076382/ENSG00000080986/ENSG00000087586/ENSG00000088325/ENSG00000090889/ENSG00000101057/ENSG00000108055/ENSG00000112029/ENSG00000112742/ENSG00000117399/ENSG00000117650/ENSG00000123473/ENSG00000126787/ENSG00000127423/ENSG00000128944/ENSG00000131351/ENSG00000131462/ENSG00000134057/ENSG00000134222/ENSG00000135476/ENSG00000137807/ENSG00000138160/ENSG00000138778/ENSG00000143228/ENSG00000149503/ENSG00000152253/ENSG00000153044/ENSG00000157456/ENSG00000161800/ENSG00000163808/ENSG00000166851/ENSG00000175216/ENSG00000178999/ENSG00000196230/ENSG00000198901/ENSG00000237649/ENSG00000249115	43
C553016	1	regulation of chromosome segregation	GO:0051983	30/303	93/20973	1.42020775001545e-32	1.35460767775283e-30	1.05287582068815e-30	ENSG00000013810/ENSG00000040275/ENSG00000070950/ENSG00000071539/ENSG00000080986/ENSG00000094804/ENSG00000112029/ENSG00000112742/ENSG00000117724/ENSG00000122952/ENSG00000126215/ENSG00000126787/ENSG00000134057/ENSG00000135476/ENSG00000138778/ENSG00000142945/ENSG00000148773/ENSG00000156970/ENSG00000164109/ENSG00000164611/ENSG00000166851/ENSG00000167513/ENSG00000169679/ENSG00000174442/ENSG00000175063/ENSG00000175643/ENSG00000178999/ENSG00000184445/ENSG00000184661/ENSG00000198887	30
C553016	1	regulation of chromosome organization	GO:0033044	41/303	243/20973	9.65334334368183e-32	8.7889303260885e-30	6.83124153363896e-30	ENSG00000010292/ENSG00000013573/ENSG00000013810/ENSG00000040275/ENSG00000063978/ENSG00000071539/ENSG00000073111/ENSG00000080986/ENSG00000094804/ENSG00000109805/ENSG00000112029/ENSG00000112742/ENSG00000113810/ENSG00000117650/ENSG00000117724/ENSG00000121152/ENSG00000122952/ENSG00000123374/ENSG00000126215/ENSG00000126787/ENSG00000130816/ENSG00000131747/ENSG00000134057/ENSG00000135476/ENSG00000136824/ENSG00000138778/ENSG00000140451/ENSG00000146670/ENSG00000156970/ENSG00000164109/ENSG00000164611/ENSG00000166851/ENSG00000167513/ENSG00000168496/ENSG00000169679/ENSG00000174442/ENSG00000175063/ENSG00000175643/ENSG00000178999/ENSG00000184445/ENSG00000198887	41
C553016	1	DNA geometric change	GO:0032392	28/303	99/20973	1.21659182874557e-28	8.7029765463478e-27	6.76443351396505e-27	ENSG00000013573/ENSG00000049541/ENSG00000051180/ENSG00000051341/ENSG00000073111/ENSG00000076003/ENSG00000085999/ENSG00000093009/ENSG00000100297/ENSG00000101003/ENSG00000104738/ENSG00000111445/ENSG00000112118/ENSG00000125885/ENSG00000127586/ENSG00000131153/ENSG00000131747/ENSG00000133119/ENSG00000136492/ENSG00000136982/ENSG00000138346/ENSG00000140451/ENSG00000147536/ENSG00000160957/ENSG00000163918/ENSG00000164104/ENSG00000166508/ENSG00000197299	28
C553016	1	regulation of DNA-templated DNA replication	GO:0090329	22/303	53/20973	4.69912845991894e-27	2.47693534347832e-25	1.925210801169e-25	ENSG00000049541/ENSG00000075131/ENSG00000097046/ENSG00000101003/ENSG00000111445/ENSG00000111602/ENSG00000112029/ENSG00000112312/ENSG00000123374/ENSG00000127586/ENSG00000129173/ENSG00000131153/ENSG00000132646/ENSG00000133119/ENSG00000136982/ENSG00000139618/ENSG00000140534/ENSG00000147536/ENSG00000163918/ENSG00000165891/ENSG00000167513/ENSG00000197299	22
C553016	1	cell cycle G2/M phase transition	GO:0044839	32/303	168/20973	1.14198868368098e-26	5.57903252051951e-25	4.33633186948439e-25	ENSG00000012048/ENSG00000080986/ENSG00000085840/ENSG00000087586/ENSG00000092853/ENSG00000094804/ENSG00000097046/ENSG00000111206/ENSG00000112029/ENSG00000117724/ENSG00000118193/ENSG00000120539/ENSG00000122966/ENSG00000123374/ENSG00000127564/ENSG00000134057/ENSG00000140534/ENSG00000143476/ENSG00000145386/ENSG00000149554/ENSG00000157212/ENSG00000157456/ENSG00000158402/ENSG00000163781/ENSG00000164045/ENSG00000165304/ENSG00000166851/ENSG00000167325/ENSG00000170312/ENSG00000176208/ENSG00000178999/ENSG00000197299	32
C553016	1	regulation of mitotic nuclear division	GO:0007088	28/303	119/20973	3.53959659475143e-26	1.57551377317491e-24	1.22457622541225e-24	ENSG00000040275/ENSG00000071539/ENSG00000080986/ENSG00000087586/ENSG00000112029/ENSG00000112742/ENSG00000117650/ENSG00000117724/ENSG00000122952/ENSG00000126215/ENSG00000126787/ENSG00000127564/ENSG00000134057/ENSG00000135476/ENSG00000137804/ENSG00000138182/ENSG00000148773/ENSG00000149554/ENSG00000156970/ENSG00000158402/ENSG00000164109/ENSG00000166851/ENSG00000167513/ENSG00000169679/ENSG00000174442/ENSG00000178999/ENSG00000184445/ENSG00000184661	28
C553016	1	regulation of nuclear division	GO:0051783	30/303	149/20973	8.15202202618702e-26	3.47414896137289e-24	2.70030024114907e-24	ENSG00000040275/ENSG00000071539/ENSG00000080986/ENSG00000087586/ENSG00000111247/ENSG00000112029/ENSG00000112742/ENSG00000117399/ENSG00000117650/ENSG00000117724/ENSG00000122952/ENSG00000126215/ENSG00000126787/ENSG00000127564/ENSG00000134057/ENSG00000135476/ENSG00000137804/ENSG00000138182/ENSG00000148773/ENSG00000149554/ENSG00000156970/ENSG00000158402/ENSG00000164109/ENSG00000166851/ENSG00000167513/ENSG00000169679/ENSG00000174442/ENSG00000178999/ENSG00000184445/ENSG00000184661	30
C553016	1	non-membrane-bounded organelle assembly	GO:0140694	44/303	430/20973	1.06136290001333e-24	4.16845076220921e-23	3.23994990530384e-23	ENSG00000011426/ENSG00000012048/ENSG00000063978/ENSG00000066279/ENSG00000072501/ENSG00000075702/ENSG00000076242/ENSG00000076382/ENSG00000080986/ENSG00000087586/ENSG00000088325/ENSG00000090889/ENSG00000101057/ENSG00000103540/ENSG00000108055/ENSG00000112029/ENSG00000115163/ENSG00000117399/ENSG00000117650/ENSG00000117724/ENSG00000123219/ENSG00000123374/ENSG00000123473/ENSG00000126787/ENSG00000131351/ENSG00000137807/ENSG00000138160/ENSG00000138778/ENSG00000142731/ENSG00000149503/ENSG00000153044/ENSG00000157456/ENSG00000161800/ENSG00000163808/ENSG00000166451/ENSG00000166851/ENSG00000178999/ENSG00000184445/ENSG00000196230/ENSG00000198901/ENSG00000203760/ENSG00000237649/ENSG00000249115/ENSG00000253729	44
C553016	1	kinetochore organization	GO:0051383	15/303	24/20973	2.04979483027723e-22	7.2030509562198e-21	5.5986085946076e-21	ENSG00000063978/ENSG00000080986/ENSG00000113810/ENSG00000115163/ENSG00000117724/ENSG00000123219/ENSG00000126787/ENSG00000136824/ENSG00000138778/ENSG00000143228/ENSG00000153044/ENSG00000166451/ENSG00000167513/ENSG00000184445/ENSG00000203760	15
C553016	1	centromere complex assembly	GO:0034508	15/303	32/20973	7.99510557819185e-20	2.10713111488398e-18	1.63777855265177e-18	ENSG00000063978/ENSG00000102384/ENSG00000115163/ENSG00000117724/ENSG00000119969/ENSG00000123219/ENSG00000123485/ENSG00000126787/ENSG00000138092/ENSG00000138778/ENSG00000153044/ENSG00000166451/ENSG00000184445/ENSG00000188312/ENSG00000203760	15
C553016	1	cytokinesis	GO:0000910	27/303	181/20973	9.53980632973037e-20	2.48158858161687e-18	1.92882755456886e-18	ENSG00000011426/ENSG00000087586/ENSG00000090889/ENSG00000094804/ENSG00000103540/ENSG00000112984/ENSG00000114346/ENSG00000115163/ENSG00000118193/ENSG00000122966/ENSG00000129173/ENSG00000135476/ENSG00000136108/ENSG00000137804/ENSG00000137807/ENSG00000138180/ENSG00000138182/ENSG00000139618/ENSG00000142731/ENSG00000149503/ENSG00000161800/ENSG00000165891/ENSG00000166851/ENSG00000178999/ENSG00000182149/ENSG00000198901/ENSG00000278259	27
C553016	1	chromosome localization	GO:0050000	21/303	92/20973	1.28687305238186e-19	3.30462400502675e-18	2.5685360924059e-18	ENSG00000040275/ENSG00000076242/ENSG00000076382/ENSG00000079616/ENSG00000080986/ENSG00000101447/ENSG00000117724/ENSG00000118193/ENSG00000121621/ENSG00000126787/ENSG00000134057/ENSG00000134222/ENSG00000134690/ENSG00000138778/ENSG00000142945/ENSG00000143228/ENSG00000146670/ENSG00000149503/ENSG00000167513/ENSG00000178999/ENSG00000237649	21
C553016	1	protein-DNA complex subunit organization	GO:0071824	29/303	263/20973	1.90126377724441e-17	4.64418456807384e-16	3.60971646539727e-16	ENSG00000051180/ENSG00000063978/ENSG00000073111/ENSG00000092201/ENSG00000093009/ENSG00000100206/ENSG00000102384/ENSG00000105011/ENSG00000112312/ENSG00000115163/ENSG00000117724/ENSG00000119969/ENSG00000123219/ENSG00000123485/ENSG00000126787/ENSG00000138092/ENSG00000138778/ENSG00000143401/ENSG00000149136/ENSG00000153044/ENSG00000159259/ENSG00000164104/ENSG00000166451/ENSG00000167513/ENSG00000167670/ENSG00000184445/ENSG00000188312/ENSG00000203760/ENSG00000213551	29
C553016	1	signal transduction in response to DNA damage	GO:0042770	26/303	205/20973	2.90982195288418e-17	6.93853972812739e-16	5.39301587508233e-16	ENSG00000012048/ENSG00000075131/ENSG00000075218/ENSG00000092470/ENSG00000092853/ENSG00000101412/ENSG00000111206/ENSG00000123374/ENSG00000136492/ENSG00000137337/ENSG00000139618/ENSG00000140534/ENSG00000143476/ENSG00000144554/ENSG00000149554/ENSG00000154920/ENSG00000157212/ENSG00000163781/ENSG00000165891/ENSG00000166851/ENSG00000168411/ENSG00000170312/ENSG00000171792/ENSG00000176208/ENSG00000197299/ENSG00000253729	26
C553016	1	regulation of DNA-directed DNA polymerase activity	GO:1900262	10/303	13/20973	9.40318081710685e-17	2.19006641589128e-15	1.70224044412497e-15	ENSG00000049541/ENSG00000101003/ENSG00000111445/ENSG00000127586/ENSG00000131153/ENSG00000132646/ENSG00000133119/ENSG00000136982/ENSG00000147536/ENSG00000163918	10
C553016	1	regulation of cell division	GO:0051302	23/303	201/20973	2.0070422984524e-14	4.02010572380016e-13	3.12464795727485e-13	ENSG00000066279/ENSG00000080839/ENSG00000087586/ENSG00000091651/ENSG00000094804/ENSG00000103540/ENSG00000112984/ENSG00000114346/ENSG00000118193/ENSG00000122966/ENSG00000129173/ENSG00000137807/ENSG00000138182/ENSG00000139618/ENSG00000142731/ENSG00000161800/ENSG00000165891/ENSG00000166851/ENSG00000178999/ENSG00000186185/ENSG00000197299/ENSG00000198901/ENSG00000278259	23
C553016	1	regulation of response to DNA damage stimulus	GO:2001020	25/303	272/20973	2.27125165877631e-13	4.09848384912518e-12	3.18556776038896e-12	ENSG00000012048/ENSG00000013573/ENSG00000051180/ENSG00000051341/ENSG00000080345/ENSG00000092470/ENSG00000101773/ENSG00000111206/ENSG00000111247/ENSG00000111602/ENSG00000112029/ENSG00000124795/ENSG00000127337/ENSG00000127423/ENSG00000132436/ENSG00000132646/ENSG00000149554/ENSG00000157212/ENSG00000162607/ENSG00000168411/ENSG00000175643/ENSG00000176208/ENSG00000181544/ENSG00000185480/ENSG00000253729	25
C553016	1	protein localization to chromosome	GO:0034502	16/303	100/20973	1.095903148495e-12	1.90877739690042e-11	1.48360709988477e-11	ENSG00000040275/ENSG00000080986/ENSG00000106462/ENSG00000112742/ENSG00000115163/ENSG00000125885/ENSG00000139618/ENSG00000146670/ENSG00000166851/ENSG00000167513/ENSG00000170312/ENSG00000171320/ENSG00000174442/ENSG00000178999/ENSG00000184445/ENSG00000198887	16
C553016	1	cell cycle G1/S phase transition	GO:0044843	24/303	271/20973	1.55890061531917e-12	2.66878455767888e-11	2.07432659474318e-11	ENSG00000075218/ENSG00000080839/ENSG00000094804/ENSG00000097046/ENSG00000100526/ENSG00000101412/ENSG00000101447/ENSG00000101773/ENSG00000105173/ENSG00000106462/ENSG00000118193/ENSG00000123374/ENSG00000123473/ENSG00000135913/ENSG00000145386/ENSG00000164045/ENSG00000165891/ENSG00000167325/ENSG00000168411/ENSG00000171848/ENSG00000175305/ENSG00000183856/ENSG00000198176/ENSG00000253729	24
C553016	1	response to radiation	GO:0009314	31/303	480/20973	3.62445797874936e-12	5.96649111661499e-11	4.63748606641279e-11	ENSG00000012048/ENSG00000051180/ENSG00000062822/ENSG00000072501/ENSG00000075131/ENSG00000077514/ENSG00000085999/ENSG00000111247/ENSG00000114346/ENSG00000132436/ENSG00000132646/ENSG00000134574/ENSG00000139618/ENSG00000140534/ENSG00000143476/ENSG00000144554/ENSG00000149554/ENSG00000157212/ENSG00000162607/ENSG00000163781/ENSG00000163945/ENSG00000164045/ENSG00000168078/ENSG00000168411/ENSG00000168496/ENSG00000171792/ENSG00000178999/ENSG00000196584/ENSG00000197299/ENSG00000221829/ENSG00000253729	31
C553016	1	telomere maintenance	GO:0000723	18/303	145/20973	3.63410841850738e-12	5.96649111661499e-11	4.63748606641279e-11	ENSG00000035928/ENSG00000051180/ENSG00000080345/ENSG00000105173/ENSG00000117650/ENSG00000126215/ENSG00000132646/ENSG00000138346/ENSG00000139618/ENSG00000140451/ENSG00000160957/ENSG00000168496/ENSG00000174371/ENSG00000175305/ENSG00000178999/ENSG00000197299/ENSG00000198887/ENSG00000253729	18
C553016	1	telomere organization	GO:0032200	19/303	176/20973	1.11398789715286e-11	1.7432169984353e-10	1.35492442425089e-10	ENSG00000035928/ENSG00000051180/ENSG00000080345/ENSG00000105173/ENSG00000106462/ENSG00000117650/ENSG00000126215/ENSG00000132646/ENSG00000138346/ENSG00000139618/ENSG00000140451/ENSG00000160957/ENSG00000168496/ENSG00000174371/ENSG00000175305/ENSG00000178999/ENSG00000197299/ENSG00000198887/ENSG00000253729	19
C553016	1	regulation of cyclin-dependent protein serine/threonine kinase activity	GO:0000079	15/303	102/20973	1.98980405674699e-11	3.08959498113505e-10	2.40140367191252e-10	ENSG00000094804/ENSG00000100526/ENSG00000105173/ENSG00000127564/ENSG00000134057/ENSG00000134222/ENSG00000145386/ENSG00000157456/ENSG00000158402/ENSG00000162063/ENSG00000164045/ENSG00000166851/ENSG00000173207/ENSG00000175305/ENSG00000197299	15
C553016	1	regulation of microtubule-based process	GO:0032886	20/303	281/20973	5.47785795220837e-09	7.2185193936009e-08	5.61063151753198e-08	ENSG00000012048/ENSG00000013810/ENSG00000063978/ENSG00000075702/ENSG00000076382/ENSG00000087586/ENSG00000088325/ENSG00000121621/ENSG00000123473/ENSG00000126215/ENSG00000134222/ENSG00000136108/ENSG00000142731/ENSG00000154839/ENSG00000162063/ENSG00000163808/ENSG00000165480/ENSG00000166851/ENSG00000175216/ENSG00000182628	20
C553016	1	response to UV	GO:0009411	15/303	155/20973	7.81216557000655e-09	1.00306202799507e-07	7.79635146966241e-08	ENSG00000062822/ENSG00000075131/ENSG00000077514/ENSG00000132646/ENSG00000134574/ENSG00000139618/ENSG00000143476/ENSG00000149554/ENSG00000162607/ENSG00000163945/ENSG00000164045/ENSG00000168078/ENSG00000168496/ENSG00000171792/ENSG00000178999	15
C553016	1	female gamete generation	GO:0007292	15/303	170/20973	2.74053813502987e-08	3.45238860658166e-07	2.68338689288923e-07	ENSG00000066279/ENSG00000071539/ENSG00000076242/ENSG00000080986/ENSG00000087586/ENSG00000100206/ENSG00000112029/ENSG00000112742/ENSG00000120539/ENSG00000121152/ENSG00000125885/ENSG00000131747/ENSG00000139618/ENSG00000157456/ENSG00000166851	15
C553016	1	cellular response to radiation	GO:0071478	16/303	200/20973	3.76746551406611e-08	4.71639589042151e-07	3.66584308901564e-07	ENSG00000012048/ENSG00000051180/ENSG00000062822/ENSG00000077514/ENSG00000111247/ENSG00000114346/ENSG00000132436/ENSG00000132646/ENSG00000134574/ENSG00000139618/ENSG00000149554/ENSG00000164045/ENSG00000168078/ENSG00000171792/ENSG00000178999/ENSG00000197299	16
C553016	1	histone phosphorylation	GO:0016572	8/303	45/20973	2.34482299092513e-07	2.74659675486727e-06	2.13480652728733e-06	ENSG00000087586/ENSG00000100749/ENSG00000123374/ENSG00000145386/ENSG00000149503/ENSG00000149554/ENSG00000170312/ENSG00000178999	8
C553016	1	inner cell mass cell proliferation	GO:0001833	5/303	13/20973	7.12757237691667e-07	7.93140415053561e-06	6.16472488038583e-06	ENSG00000101003/ENSG00000139618/ENSG00000146918/ENSG00000147536/ENSG00000149554	5
C553016	1	establishment of mitotic spindle localization	GO:0040001	7/303	37/20973	8.70294296286288e-07	9.63093632851622e-06	7.48569505209317e-06	ENSG00000040275/ENSG00000080986/ENSG00000115163/ENSG00000135476/ENSG00000137804/ENSG00000164109/ENSG00000166851	7
C553017	1	ribosome biogenesis	GO:0042254	59/296	331/20973	9.44498183491438e-48	2.27057363311342e-44	2.13754852053325e-44	ENSG00000048162/ENSG00000053372/ENSG00000055044/ENSG00000065183/ENSG00000067533/ENSG00000077348/ENSG00000082515/ENSG00000083845/ENSG00000087269/ENSG00000101361/ENSG00000105193/ENSG00000105202/ENSG00000107833/ENSG00000108561/ENSG00000111845/ENSG00000113460/ENSG00000115268/ENSG00000115368/ENSG00000117395/ENSG00000118246/ENSG00000119285/ENSG00000120800/ENSG00000124383/ENSG00000130826/ENSG00000130935/ENSG00000131469/ENSG00000132382/ENSG00000132591/ENSG00000133316/ENSG00000134697/ENSG00000134987/ENSG00000135372/ENSG00000135521/ENSG00000135763/ENSG00000136718/ENSG00000141101/ENSG00000142937/ENSG00000144895/ENSG00000148296/ENSG00000155438/ENSG00000160818/ENSG00000161970/ENSG00000162851/ENSG00000163811/ENSG00000164163/ENSG00000164346/ENSG00000164587/ENSG00000165732/ENSG00000167721/ENSG00000171490/ENSG00000171858/ENSG00000172809/ENSG00000177971/ENSG00000182768/ENSG00000182899/ENSG00000188846/ENSG00000196943/ENSG00000198042/ENSG00000233927	59
C553017	1	rRNA processing	GO:0006364	42/296	246/20973	3.7398770010721e-33	4.49533215528866e-30	4.23196608016053e-30	ENSG00000053372/ENSG00000055044/ENSG00000065183/ENSG00000067533/ENSG00000077348/ENSG00000087269/ENSG00000101361/ENSG00000105193/ENSG00000105202/ENSG00000107833/ENSG00000113460/ENSG00000115268/ENSG00000115368/ENSG00000117395/ENSG00000119285/ENSG00000120800/ENSG00000124383/ENSG00000130826/ENSG00000130935/ENSG00000131469/ENSG00000133316/ENSG00000134987/ENSG00000135372/ENSG00000136718/ENSG00000141101/ENSG00000142937/ENSG00000155438/ENSG00000161970/ENSG00000162851/ENSG00000163811/ENSG00000164346/ENSG00000164587/ENSG00000165732/ENSG00000167721/ENSG00000171490/ENSG00000171858/ENSG00000177971/ENSG00000182899/ENSG00000188846/ENSG00000196943/ENSG00000198042/ENSG00000233927	42
C553017	1	rRNA metabolic process	GO:0016072	43/296	287/20973	1.83006045502683e-31	1.46648844462817e-28	1.38057192221322e-28	ENSG00000053372/ENSG00000055044/ENSG00000065183/ENSG00000067533/ENSG00000077348/ENSG00000087269/ENSG00000101361/ENSG00000105193/ENSG00000105202/ENSG00000107833/ENSG00000113460/ENSG00000115268/ENSG00000115368/ENSG00000117395/ENSG00000119285/ENSG00000120800/ENSG00000124383/ENSG00000125630/ENSG00000130826/ENSG00000130935/ENSG00000131469/ENSG00000133316/ENSG00000134987/ENSG00000135372/ENSG00000136718/ENSG00000141101/ENSG00000142937/ENSG00000155438/ENSG00000161970/ENSG00000162851/ENSG00000163811/ENSG00000164346/ENSG00000164587/ENSG00000165732/ENSG00000167721/ENSG00000171490/ENSG00000171858/ENSG00000177971/ENSG00000182899/ENSG00000188846/ENSG00000196943/ENSG00000198042/ENSG00000233927	43
C553017	1	cytoplasmic translation	GO:0002181	31/296	165/20973	5.5156551083934e-26	3.31490872014443e-23	3.12069960080153e-23	ENSG00000070785/ENSG00000071082/ENSG00000083845/ENSG00000084623/ENSG00000100353/ENSG00000105193/ENSG00000109475/ENSG00000110700/ENSG00000115268/ENSG00000116251/ENSG00000117543/ENSG00000130255/ENSG00000131469/ENSG00000134419/ENSG00000142937/ENSG00000143486/ENSG00000143947/ENSG00000149100/ENSG00000161970/ENSG00000164587/ENSG00000166441/ENSG00000170889/ENSG00000171858/ENSG00000172809/ENSG00000182899/ENSG00000185721/ENSG00000188846/ENSG00000197958/ENSG00000213741/ENSG00000231500/ENSG00000233927	31
C553017	1	aerobic electron transport chain	GO:0019646	20/296	98/20973	6.57319530610333e-18	2.25742307369606e-15	2.12516840723642e-15	ENSG00000004779/ENSG00000090266/ENSG00000111775/ENSG00000116288/ENSG00000119013/ENSG00000127184/ENSG00000131143/ENSG00000131495/ENSG00000136521/ENSG00000139180/ENSG00000164258/ENSG00000164405/ENSG00000166136/ENSG00000167985/ENSG00000173660/ENSG00000178741/ENSG00000183648/ENSG00000189043/ENSG00000204370/ENSG00000213619	20
C553017	1	mitochondrial ATP synthesis coupled electron transport	GO:0042775	20/296	106/20973	3.37669410738223e-17	9.01952514905209e-15	8.49110214137052e-15	ENSG00000004779/ENSG00000090266/ENSG00000111775/ENSG00000116288/ENSG00000119013/ENSG00000127184/ENSG00000131143/ENSG00000131495/ENSG00000136521/ENSG00000139180/ENSG00000164258/ENSG00000164405/ENSG00000166136/ENSG00000167985/ENSG00000173660/ENSG00000178741/ENSG00000183648/ENSG00000189043/ENSG00000204370/ENSG00000213619	20
C553017	1	mitochondrial respiratory chain complex assembly	GO:0033108	17/296	110/20973	2.62193432324628e-13	3.7077235959318e-11	3.49050080184489e-11	ENSG00000004779/ENSG00000090266/ENSG00000108064/ENSG00000119013/ENSG00000131495/ENSG00000136521/ENSG00000139180/ENSG00000164258/ENSG00000166136/ENSG00000167985/ENSG00000174886/ENSG00000178449/ENSG00000183513/ENSG00000183648/ENSG00000183978/ENSG00000213619/ENSG00000229833	17
C553017	1	ribosome assembly	GO:0042255	13/296	64/20973	4.67662933996482e-12	5.91716680698706e-10	5.57050032184175e-10	ENSG00000053372/ENSG00000082515/ENSG00000083845/ENSG00000108561/ENSG00000113460/ENSG00000115268/ENSG00000118246/ENSG00000132591/ENSG00000144895/ENSG00000164587/ENSG00000172809/ENSG00000182768/ENSG00000233927	13
C553017	1	ATP metabolic process	GO:0046034	23/296	309/20973	9.81955688476603e-11	1.18031073754888e-08	1.11116038432879e-08	ENSG00000004779/ENSG00000090266/ENSG00000111775/ENSG00000112695/ENSG00000116288/ENSG00000119013/ENSG00000127184/ENSG00000131143/ENSG00000131495/ENSG00000136521/ENSG00000136997/ENSG00000139180/ENSG00000164258/ENSG00000164405/ENSG00000166136/ENSG00000167985/ENSG00000173660/ENSG00000178741/ENSG00000178951/ENSG00000183648/ENSG00000189043/ENSG00000204370/ENSG00000213619	23
C553017	1	mitochondrial gene expression	GO:0140053	12/296	115/20973	8.45117705277308e-08	7.81408832110249e-06	7.35628771800086e-06	ENSG00000084092/ENSG00000108064/ENSG00000108561/ENSG00000118246/ENSG00000156502/ENSG00000162851/ENSG00000167112/ENSG00000178952/ENSG00000182768/ENSG00000183978/ENSG00000214026/ENSG00000262814	12
C553019	1	peptidyl-lysine modification	GO:0018205	22/172	434/20973	1.00459934432539e-11	2.24226573653428e-08	2.03563551350145e-08	ENSG00000005339/ENSG00000055609/ENSG00000080603/ENSG00000096070/ENSG00000099381/ENSG00000100393/ENSG00000103275/ENSG00000116539/ENSG00000130119/ENSG00000132471/ENSG00000141446/ENSG00000143379/ENSG00000144182/ENSG00000163872/ENSG00000165671/ENSG00000167548/ENSG00000168137/ENSG00000172534/ENSG00000183495/ENSG00000196367/ENSG00000204371/ENSG00000255302	22
C553020	1	DNA-templated DNA replication	GO:0006261	53/148	162/20973	2.89357115777191e-76	3.71245179542136e-73	2.74432380331841e-73	ENSG00000013573/ENSG00000014138/ENSG00000049541/ENSG00000051180/ENSG00000051341/ENSG00000062822/ENSG00000065328/ENSG00000073111/ENSG00000075131/ENSG00000076003/ENSG00000077514/ENSG00000085840/ENSG00000091651/ENSG00000093009/ENSG00000094804/ENSG00000097046/ENSG00000100297/ENSG00000100479/ENSG00000101003/ENSG00000104738/ENSG00000105173/ENSG00000105486/ENSG00000111445/ENSG00000111602/ENSG00000112118/ENSG00000112312/ENSG00000123374/ENSG00000127586/ENSG00000131153/ENSG00000132646/ENSG00000133119/ENSG00000136982/ENSG00000138346/ENSG00000139618/ENSG00000140534/ENSG00000146263/ENSG00000147536/ENSG00000154920/ENSG00000160949/ENSG00000160957/ENSG00000163781/ENSG00000163918/ENSG00000166508/ENSG00000167325/ENSG00000167513/ENSG00000168411/ENSG00000168496/ENSG00000176208/ENSG00000183684/ENSG00000183763/ENSG00000197299/ENSG00000198056/ENSG00000198554	53
C553020	1	DNA recombination	GO:0006310	46/148	345/20973	4.56554497457836e-46	1.95253140079468e-43	1.44335299020881e-43	ENSG00000012048/ENSG00000051180/ENSG00000051341/ENSG00000071539/ENSG00000073111/ENSG00000076003/ENSG00000076242/ENSG00000076248/ENSG00000080345/ENSG00000085999/ENSG00000093009/ENSG00000097046/ENSG00000100206/ENSG00000100297/ENSG00000101773/ENSG00000104738/ENSG00000111247/ENSG00000111602/ENSG00000112118/ENSG00000121211/ENSG00000125885/ENSG00000126215/ENSG00000127337/ENSG00000127423/ENSG00000131153/ENSG00000131470/ENSG00000132436/ENSG00000136492/ENSG00000139618/ENSG00000144554/ENSG00000146263/ENSG00000147536/ENSG00000149554/ENSG00000154920/ENSG00000160949/ENSG00000160957/ENSG00000166508/ENSG00000168411/ENSG00000168496/ENSG00000174371/ENSG00000175643/ENSG00000176208/ENSG00000181544/ENSG00000183684/ENSG00000196584/ENSG00000197299	46
C553020	1	DNA duplex unwinding	GO:0032508	25/148	93/20973	3.96826114692968e-33	7.27325578787254e-31	5.37654630584006e-31	ENSG00000013573/ENSG00000049541/ENSG00000051180/ENSG00000051341/ENSG00000073111/ENSG00000076003/ENSG00000085999/ENSG00000093009/ENSG00000100297/ENSG00000101003/ENSG00000104738/ENSG00000111445/ENSG00000112118/ENSG00000125885/ENSG00000127586/ENSG00000131153/ENSG00000133119/ENSG00000136492/ENSG00000136982/ENSG00000138346/ENSG00000147536/ENSG00000160957/ENSG00000163918/ENSG00000166508/ENSG00000197299	25
C553020	1	cell cycle checkpoint signaling	GO:0000075	28/148	200/20973	1.78334073426464e-28	1.90668846838462e-26	1.40946491366004e-26	ENSG00000012048/ENSG00000071539/ENSG00000075131/ENSG00000085840/ENSG00000092470/ENSG00000092853/ENSG00000093009/ENSG00000094804/ENSG00000101412/ENSG00000111602/ENSG00000122952/ENSG00000123374/ENSG00000126215/ENSG00000136492/ENSG00000137337/ENSG00000138346/ENSG00000140534/ENSG00000143476/ENSG00000144554/ENSG00000149554/ENSG00000154920/ENSG00000163781/ENSG00000164109/ENSG00000167513/ENSG00000168411/ENSG00000174442/ENSG00000184445/ENSG00000197299	28
C553020	1	regulation of DNA-templated DNA replication	GO:0090329	19/148	53/20973	3.90720069461055e-28	3.58067035084667e-26	2.64690813973241e-26	ENSG00000049541/ENSG00000075131/ENSG00000097046/ENSG00000101003/ENSG00000111445/ENSG00000111602/ENSG00000112312/ENSG00000123374/ENSG00000127586/ENSG00000131153/ENSG00000132646/ENSG00000133119/ENSG00000136982/ENSG00000139618/ENSG00000140534/ENSG00000147536/ENSG00000163918/ENSG00000167513/ENSG00000197299	19
C553020	1	chromosome segregation	GO:0007059	29/148	380/20973	7.71457122186167e-22	4.49899767165842e-20	3.32575534492697e-20	ENSG00000012048/ENSG00000013573/ENSG00000070950/ENSG00000071539/ENSG00000072501/ENSG00000076242/ENSG00000094804/ENSG00000100206/ENSG00000105173/ENSG00000122952/ENSG00000123219/ENSG00000126215/ENSG00000131470/ENSG00000136492/ENSG00000136824/ENSG00000136982/ENSG00000144554/ENSG00000146670/ENSG00000149636/ENSG00000153044/ENSG00000154920/ENSG00000164109/ENSG00000166451/ENSG00000167513/ENSG00000168496/ENSG00000174442/ENSG00000175643/ENSG00000184445/ENSG00000203760	29
C553020	1	mitotic cell cycle phase transition	GO:0044772	30/148	471/20973	2.49355383444933e-20	1.23047291138403e-18	9.09591904793054e-19	ENSG00000012048/ENSG00000071539/ENSG00000080839/ENSG00000085840/ENSG00000092853/ENSG00000094804/ENSG00000097046/ENSG00000101412/ENSG00000101773/ENSG00000105173/ENSG00000120539/ENSG00000122952/ENSG00000123374/ENSG00000126215/ENSG00000127564/ENSG00000135913/ENSG00000140534/ENSG00000143476/ENSG00000146670/ENSG00000149554/ENSG00000163781/ENSG00000164045/ENSG00000164109/ENSG00000167325/ENSG00000167513/ENSG00000168411/ENSG00000174442/ENSG00000176208/ENSG00000184445/ENSG00000197299	30
C553020	1	regulation of DNA-directed DNA polymerase activity	GO:1900262	10/148	13/20973	6.31714133553761e-20	2.79479045982578e-18	2.06596890864588e-18	ENSG00000049541/ENSG00000101003/ENSG00000111445/ENSG00000127586/ENSG00000131153/ENSG00000132646/ENSG00000133119/ENSG00000136982/ENSG00000147536/ENSG00000163918	10
C553020	1	meiotic cell cycle	GO:0051321	24/148	298/20973	1.02176871088192e-18	4.22880405181128e-17	3.12602243974399e-17	ENSG00000051180/ENSG00000071539/ENSG00000072501/ENSG00000076242/ENSG00000085999/ENSG00000100206/ENSG00000101773/ENSG00000105173/ENSG00000111247/ENSG00000120539/ENSG00000121211/ENSG00000123374/ENSG00000127564/ENSG00000131470/ENSG00000132436/ENSG00000136492/ENSG00000136824/ENSG00000139618/ENSG00000144554/ENSG00000154920/ENSG00000164045/ENSG00000174371/ENSG00000187741/ENSG00000196584	24
C553020	1	nuclear chromosome segregation	GO:0098813	24/148	317/20973	4.28045144469608e-18	1.61524094221914e-16	1.19402066615206e-16	ENSG00000013573/ENSG00000071539/ENSG00000072501/ENSG00000076242/ENSG00000094804/ENSG00000100206/ENSG00000105173/ENSG00000122952/ENSG00000123219/ENSG00000126215/ENSG00000131470/ENSG00000136492/ENSG00000136824/ENSG00000136982/ENSG00000144554/ENSG00000146670/ENSG00000149636/ENSG00000154920/ENSG00000164109/ENSG00000167513/ENSG00000168496/ENSG00000174442/ENSG00000175643/ENSG00000184445	24
C553020	1	signal transduction in response to DNA damage	GO:0042770	18/148	205/20973	6.33399407786317e-15	1.93488438140439e-13	1.43030793587838e-13	ENSG00000012048/ENSG00000075131/ENSG00000092470/ENSG00000092853/ENSG00000101412/ENSG00000123374/ENSG00000136492/ENSG00000137337/ENSG00000139618/ENSG00000140534/ENSG00000143476/ENSG00000144554/ENSG00000149554/ENSG00000154920/ENSG00000163781/ENSG00000168411/ENSG00000176208/ENSG00000197299	18
C553020	1	protein-DNA complex assembly	GO:0065004	18/148	227/20973	3.75982518605351e-14	1.06979464011367e-12	7.90815088601895e-13	ENSG00000051180/ENSG00000073111/ENSG00000093009/ENSG00000100206/ENSG00000105011/ENSG00000112312/ENSG00000119969/ENSG00000123219/ENSG00000138092/ENSG00000153044/ENSG00000159259/ENSG00000166451/ENSG00000167513/ENSG00000167670/ENSG00000184445/ENSG00000188312/ENSG00000203760/ENSG00000213551	18
C553020	1	protein-DNA complex subunit organization	GO:0071824	19/148	263/20973	3.83558483594926e-14	1.06979464011367e-12	7.90815088601895e-13	ENSG00000051180/ENSG00000073111/ENSG00000093009/ENSG00000100206/ENSG00000105011/ENSG00000112312/ENSG00000119969/ENSG00000123219/ENSG00000138092/ENSG00000149136/ENSG00000153044/ENSG00000159259/ENSG00000166451/ENSG00000167513/ENSG00000167670/ENSG00000184445/ENSG00000188312/ENSG00000203760/ENSG00000213551	19
C553020	1	cell cycle G2/M phase transition	GO:0044839	16/148	168/20973	6.10814207794005e-14	1.66739282680789e-12	1.23257245514535e-12	ENSG00000012048/ENSG00000085840/ENSG00000092853/ENSG00000094804/ENSG00000097046/ENSG00000120539/ENSG00000123374/ENSG00000127564/ENSG00000140534/ENSG00000143476/ENSG00000149554/ENSG00000163781/ENSG00000164045/ENSG00000167325/ENSG00000176208/ENSG00000197299	16
C553020	1	regulation of response to DNA damage stimulus	GO:2001020	19/148	272/20973	7.04990064142579e-14	1.8459229638672e-12	1.36454575250798e-12	ENSG00000012048/ENSG00000013573/ENSG00000051180/ENSG00000051341/ENSG00000080345/ENSG00000092470/ENSG00000101773/ENSG00000111247/ENSG00000111602/ENSG00000127337/ENSG00000127423/ENSG00000132436/ENSG00000132646/ENSG00000149554/ENSG00000162607/ENSG00000168411/ENSG00000175643/ENSG00000176208/ENSG00000181544	19
C553020	1	sister chromatid segregation	GO:0000819	17/148	210/20973	1.42692285656642e-13	3.66148404994944e-12	2.70664735529757e-12	ENSG00000013573/ENSG00000071539/ENSG00000072501/ENSG00000094804/ENSG00000122952/ENSG00000123219/ENSG00000126215/ENSG00000136824/ENSG00000136982/ENSG00000146670/ENSG00000149636/ENSG00000164109/ENSG00000167513/ENSG00000168496/ENSG00000174442/ENSG00000175643/ENSG00000184445	17
C553020	1	response to radiation	GO:0009314	23/148	480/20973	4.13104391795345e-13	9.63659881224415e-12	7.12358003842309e-12	ENSG00000012048/ENSG00000051180/ENSG00000062822/ENSG00000072501/ENSG00000075131/ENSG00000077514/ENSG00000085999/ENSG00000111247/ENSG00000132436/ENSG00000132646/ENSG00000134574/ENSG00000139618/ENSG00000140534/ENSG00000143476/ENSG00000144554/ENSG00000149554/ENSG00000162607/ENSG00000163781/ENSG00000164045/ENSG00000168411/ENSG00000168496/ENSG00000196584/ENSG00000197299	23
C553020	1	regulation of chromosome organization	GO:0033044	16/148	243/20973	1.80797040109954e-11	3.56865542247802e-10	2.63802644759626e-10	ENSG00000013573/ENSG00000071539/ENSG00000073111/ENSG00000094804/ENSG00000122952/ENSG00000123374/ENSG00000126215/ENSG00000130816/ENSG00000136824/ENSG00000146670/ENSG00000164109/ENSG00000167513/ENSG00000168496/ENSG00000174442/ENSG00000175643/ENSG00000184445	16
C553020	1	kinetochore organization	GO:0051383	7/148	24/20973	2.36455165161667e-10	4.27284474510449e-09	3.15857826257468e-09	ENSG00000123219/ENSG00000136824/ENSG00000153044/ENSG00000166451/ENSG00000167513/ENSG00000184445/ENSG00000203760	7
C553020	1	regulation of chromosome segregation	GO:0051983	10/148	93/20973	1.10421775618075e-09	1.88894850823987e-08	1.39635115553524e-08	ENSG00000070950/ENSG00000071539/ENSG00000094804/ENSG00000122952/ENSG00000126215/ENSG00000164109/ENSG00000167513/ENSG00000174442/ENSG00000175643/ENSG00000184445	10
C553020	1	negative regulation of mitotic nuclear division	GO:0045839	8/148	48/20973	1.51073371354469e-09	2.55035704536557e-08	1.88527849848167e-08	ENSG00000071539/ENSG00000122952/ENSG00000126215/ENSG00000149554/ENSG00000164109/ENSG00000167513/ENSG00000174442/ENSG00000184445	8
C553020	1	negative regulation of nuclear division	GO:0051784	8/148	55/20973	4.67589263944625e-09	7.14186935286849e-08	5.27942264178079e-08	ENSG00000071539/ENSG00000122952/ENSG00000126215/ENSG00000149554/ENSG00000164109/ENSG00000167513/ENSG00000174442/ENSG00000184445	8
C553020	1	positive regulation of cell cycle	GO:0045787	16/148	363/20973	6.42215861345094e-09	9.69368176595007e-08	7.16577697921894e-08	ENSG00000013573/ENSG00000094804/ENSG00000097046/ENSG00000111247/ENSG00000126215/ENSG00000139618/ENSG00000142731/ENSG00000143476/ENSG00000146670/ENSG00000149554/ENSG00000164045/ENSG00000164109/ENSG00000167325/ENSG00000167513/ENSG00000168496/ENSG00000176208	16
C553020	1	telomere maintenance	GO:0000723	11/148	145/20973	6.69476496016958e-09	9.98765516732276e-08	7.3830884077268e-08	ENSG00000051180/ENSG00000080345/ENSG00000105173/ENSG00000126215/ENSG00000132646/ENSG00000138346/ENSG00000139618/ENSG00000160957/ENSG00000168496/ENSG00000174371/ENSG00000197299	11
C553020	1	mitotic spindle assembly checkpoint signaling	GO:0007094	7/148	38/20973	7.93909094147133e-09	1.13176151976752e-07	8.36622331960897e-08	ENSG00000071539/ENSG00000122952/ENSG00000126215/ENSG00000164109/ENSG00000167513/ENSG00000174442/ENSG00000184445	7
C553020	1	response to UV	GO:0009411	11/148	155/20973	1.34708443852829e-08	1.80032222357478e-07	1.33083670955481e-07	ENSG00000062822/ENSG00000075131/ENSG00000077514/ENSG00000132646/ENSG00000134574/ENSG00000139618/ENSG00000143476/ENSG00000149554/ENSG00000162607/ENSG00000164045/ENSG00000168496	11
C553020	1	cellular response to radiation	GO:0071478	12/148	200/20973	1.90899822108438e-08	2.38937142687529e-07	1.76627448464917e-07	ENSG00000012048/ENSG00000051180/ENSG00000062822/ENSG00000077514/ENSG00000111247/ENSG00000132436/ENSG00000132646/ENSG00000134574/ENSG00000139618/ENSG00000149554/ENSG00000164045/ENSG00000197299	12
C553020	1	telomere organization	GO:0032200	11/148	176/20973	5.02112721129912e-08	5.6018314887798e-07	4.14099370011945e-07	ENSG00000051180/ENSG00000080345/ENSG00000105173/ENSG00000126215/ENSG00000132646/ENSG00000138346/ENSG00000139618/ENSG00000160957/ENSG00000168496/ENSG00000174371/ENSG00000197299	11
C553020	1	centrosome cycle	GO:0007098	9/148	141/20973	7.20779415029229e-07	7.16868208901163e-06	5.29924319005577e-06	ENSG00000012048/ENSG00000123374/ENSG00000126215/ENSG00000131351/ENSG00000139618/ENSG00000142731/ENSG00000149554/ENSG00000196584/ENSG00000249115	9
C553020	1	chromatin assembly	GO:0031497	11/148	230/20973	7.43591696530776e-07	7.33867805114605e-06	5.42490784270631e-06	ENSG00000073111/ENSG00000080345/ENSG00000105011/ENSG00000119969/ENSG00000123374/ENSG00000130816/ENSG00000159259/ENSG00000167670/ENSG00000188312/ENSG00000203760/ENSG00000213551	11
C553021	1	mRNA 3'-end processing	GO:0031124	9/143	75/20973	2.11813382301348e-09	3.46103066680403e-06	3.02781655963401e-06	ENSG00000006712/ENSG00000083896/ENSG00000101138/ENSG00000101413/ENSG00000115421/ENSG00000142528/ENSG00000144231/ENSG00000163125/ENSG00000166477	9
C553022	1	ribosome biogenesis	GO:0042254	44/140	331/20973	3.83494473335651e-45	5.60668920016722e-42	5.15093629448727e-42	ENSG00000048162/ENSG00000053372/ENSG00000055044/ENSG00000065183/ENSG00000067533/ENSG00000077348/ENSG00000082515/ENSG00000087269/ENSG00000101361/ENSG00000105202/ENSG00000108561/ENSG00000111845/ENSG00000113460/ENSG00000115368/ENSG00000117395/ENSG00000118246/ENSG00000119285/ENSG00000120800/ENSG00000124383/ENSG00000130826/ENSG00000130935/ENSG00000132382/ENSG00000133316/ENSG00000134697/ENSG00000134987/ENSG00000135372/ENSG00000135521/ENSG00000135763/ENSG00000136718/ENSG00000141101/ENSG00000144895/ENSG00000148296/ENSG00000155438/ENSG00000160818/ENSG00000162851/ENSG00000163811/ENSG00000164163/ENSG00000164346/ENSG00000165732/ENSG00000167721/ENSG00000171490/ENSG00000188846/ENSG00000196943/ENSG00000198042	44
C553022	1	rRNA processing	GO:0006364	31/140	246/20973	7.59431670476475e-31	5.55144551118303e-28	5.10018321856833e-28	ENSG00000053372/ENSG00000055044/ENSG00000065183/ENSG00000067533/ENSG00000077348/ENSG00000087269/ENSG00000101361/ENSG00000105202/ENSG00000113460/ENSG00000115368/ENSG00000117395/ENSG00000119285/ENSG00000120800/ENSG00000124383/ENSG00000130826/ENSG00000130935/ENSG00000133316/ENSG00000134987/ENSG00000135372/ENSG00000136718/ENSG00000141101/ENSG00000155438/ENSG00000162851/ENSG00000163811/ENSG00000164346/ENSG00000165732/ENSG00000167721/ENSG00000171490/ENSG00000188846/ENSG00000196943/ENSG00000198042	31
C553022	1	rRNA metabolic process	GO:0016072	32/140	287/20973	4.15312865803346e-30	2.02395803268164e-27	1.85943584829849e-27	ENSG00000053372/ENSG00000055044/ENSG00000065183/ENSG00000067533/ENSG00000077348/ENSG00000087269/ENSG00000101361/ENSG00000105202/ENSG00000113460/ENSG00000115368/ENSG00000117395/ENSG00000119285/ENSG00000120800/ENSG00000124383/ENSG00000125630/ENSG00000130826/ENSG00000130935/ENSG00000133316/ENSG00000134987/ENSG00000135372/ENSG00000136718/ENSG00000141101/ENSG00000155438/ENSG00000162851/ENSG00000163811/ENSG00000164346/ENSG00000165732/ENSG00000167721/ENSG00000171490/ENSG00000188846/ENSG00000196943/ENSG00000198042	32
C553022	1	translational initiation	GO:0006413	12/140	132/20973	8.55924355661497e-11	1.56420175997139e-08	1.43705194450536e-08	ENSG00000005100/ENSG00000084623/ENSG00000100129/ENSG00000100353/ENSG00000104408/ENSG00000143486/ENSG00000144231/ENSG00000144895/ENSG00000147677/ENSG00000149100/ENSG00000164163/ENSG00000178982	12
C553023	1	aerobic electron transport chain	GO:0019646	19/128	98/20973	1.21920043090459e-23	1.34551389614159e-20	1.30291150206333e-20	ENSG00000004779/ENSG00000090266/ENSG00000111775/ENSG00000116288/ENSG00000119013/ENSG00000127184/ENSG00000131143/ENSG00000131495/ENSG00000136521/ENSG00000139180/ENSG00000164405/ENSG00000166136/ENSG00000167985/ENSG00000173660/ENSG00000178741/ENSG00000183648/ENSG00000189043/ENSG00000204370/ENSG00000213619	19
C553023	1	cytoplasmic translation	GO:0002181	22/128	165/20973	1.78095816828801e-23	1.34551389614159e-20	1.30291150206333e-20	ENSG00000070785/ENSG00000071082/ENSG00000083845/ENSG00000105193/ENSG00000109475/ENSG00000110700/ENSG00000115268/ENSG00000130255/ENSG00000131469/ENSG00000134419/ENSG00000142937/ENSG00000143947/ENSG00000161970/ENSG00000164587/ENSG00000166441/ENSG00000170889/ENSG00000171858/ENSG00000172809/ENSG00000182899/ENSG00000213741/ENSG00000231500/ENSG00000233927	22
C553023	1	mitochondrial ATP synthesis coupled electron transport	GO:0042775	19/128	106/20973	6.04722254452947e-23	2.28433831619601e-20	2.21201035181473e-20	ENSG00000004779/ENSG00000090266/ENSG00000111775/ENSG00000116288/ENSG00000119013/ENSG00000127184/ENSG00000131143/ENSG00000131495/ENSG00000136521/ENSG00000139180/ENSG00000164405/ENSG00000166136/ENSG00000167985/ENSG00000173660/ENSG00000178741/ENSG00000183648/ENSG00000189043/ENSG00000204370/ENSG00000213619	19
C553023	1	mitochondrial respiratory chain complex assembly	GO:0033108	15/128	110/20973	1.88750421006032e-16	2.59274441945559e-14	2.5106515329989e-14	ENSG00000004779/ENSG00000090266/ENSG00000119013/ENSG00000131495/ENSG00000136521/ENSG00000139180/ENSG00000166136/ENSG00000167985/ENSG00000174886/ENSG00000178449/ENSG00000183513/ENSG00000183648/ENSG00000183978/ENSG00000213619/ENSG00000229833	15
C553023	1	ATP metabolic process	GO:0046034	21/128	309/20973	2.5794821785485e-16	3.24799797648899e-14	3.14515809489686e-14	ENSG00000004779/ENSG00000090266/ENSG00000111775/ENSG00000112695/ENSG00000116288/ENSG00000119013/ENSG00000127184/ENSG00000131143/ENSG00000131495/ENSG00000136521/ENSG00000139180/ENSG00000164405/ENSG00000166136/ENSG00000167985/ENSG00000173660/ENSG00000178741/ENSG00000178951/ENSG00000183648/ENSG00000189043/ENSG00000204370/ENSG00000213619	21
C553023	1	ribosomal small subunit assembly	GO:0000028	6/128	19/20973	1.1674337683536e-09	1.10249526498893e-07	1.06758745921809e-07	ENSG00000083845/ENSG00000115268/ENSG00000132591/ENSG00000164587/ENSG00000172809/ENSG00000233927	6
C553023	1	ribosomal small subunit biogenesis	GO:0042274	9/128	84/20973	2.2130335876197e-09	1.96699632405492e-07	1.90471621473151e-07	ENSG00000083845/ENSG00000105193/ENSG00000115268/ENSG00000132591/ENSG00000142937/ENSG00000164587/ENSG00000171858/ENSG00000172809/ENSG00000233927	9
C553024	1	peptidyl-lysine modification	GO:0018205	19/114	434/20973	2.2567535342837e-12	3.95157543853076e-09	3.55379293398781e-09	ENSG00000005339/ENSG00000055609/ENSG00000080603/ENSG00000099381/ENSG00000100393/ENSG00000103275/ENSG00000116539/ENSG00000130119/ENSG00000132471/ENSG00000141446/ENSG00000143379/ENSG00000144182/ENSG00000163872/ENSG00000165671/ENSG00000167548/ENSG00000168137/ENSG00000172534/ENSG00000183495/ENSG00000196367	19
C553025	1	chromosome segregation	GO:0007059	52/102	380/20973	1.30962313461595e-63	1.33188672790443e-60	9.08464890223067e-61	ENSG00000010292/ENSG00000013810/ENSG00000040275/ENSG00000076382/ENSG00000079616/ENSG00000080986/ENSG00000090889/ENSG00000101447/ENSG00000109805/ENSG00000112029/ENSG00000112742/ENSG00000113810/ENSG00000114346/ENSG00000117399/ENSG00000117650/ENSG00000117724/ENSG00000118193/ENSG00000121152/ENSG00000121621/ENSG00000123485/ENSG00000126787/ENSG00000128944/ENSG00000131462/ENSG00000131747/ENSG00000134057/ENSG00000134222/ENSG00000134690/ENSG00000135476/ENSG00000137804/ENSG00000137807/ENSG00000138778/ENSG00000142945/ENSG00000143228/ENSG00000148773/ENSG00000149503/ENSG00000152253/ENSG00000154839/ENSG00000156970/ENSG00000161800/ENSG00000161888/ENSG00000164611/ENSG00000165480/ENSG00000166851/ENSG00000169679/ENSG00000171320/ENSG00000175063/ENSG00000178999/ENSG00000182628/ENSG00000184661/ENSG00000186185/ENSG00000198901/ENSG00000237649	52
C553025	1	mitotic nuclear division	GO:0140014	48/102	325/20973	6.11884398879612e-60	3.11143216830283e-57	2.12227273085086e-57	ENSG00000010292/ENSG00000011426/ENSG00000013810/ENSG00000040275/ENSG00000076382/ENSG00000079616/ENSG00000080986/ENSG00000087586/ENSG00000088325/ENSG00000090889/ENSG00000109805/ENSG00000112029/ENSG00000112742/ENSG00000113810/ENSG00000117399/ENSG00000117650/ENSG00000117724/ENSG00000118193/ENSG00000121152/ENSG00000121621/ENSG00000126787/ENSG00000128944/ENSG00000131462/ENSG00000134057/ENSG00000134222/ENSG00000134690/ENSG00000135476/ENSG00000137804/ENSG00000137807/ENSG00000138160/ENSG00000138182/ENSG00000138778/ENSG00000142945/ENSG00000143228/ENSG00000148773/ENSG00000156970/ENSG00000158402/ENSG00000161800/ENSG00000163808/ENSG00000164611/ENSG00000166851/ENSG00000169679/ENSG00000175063/ENSG00000178999/ENSG00000184661/ENSG00000186185/ENSG00000198901/ENSG00000237649	48
C553025	1	nuclear chromosome segregation	GO:0098813	46/102	317/20973	7.28736904365288e-57	2.47041810579833e-54	1.68504428062009e-54	ENSG00000010292/ENSG00000013810/ENSG00000040275/ENSG00000076382/ENSG00000079616/ENSG00000080986/ENSG00000090889/ENSG00000101447/ENSG00000109805/ENSG00000112029/ENSG00000112742/ENSG00000113810/ENSG00000114346/ENSG00000117399/ENSG00000117650/ENSG00000117724/ENSG00000118193/ENSG00000121152/ENSG00000121621/ENSG00000126787/ENSG00000128944/ENSG00000131462/ENSG00000131747/ENSG00000134057/ENSG00000134222/ENSG00000134690/ENSG00000135476/ENSG00000137804/ENSG00000137807/ENSG00000138778/ENSG00000142945/ENSG00000143228/ENSG00000149503/ENSG00000152253/ENSG00000156970/ENSG00000161800/ENSG00000161888/ENSG00000164611/ENSG00000166851/ENSG00000169679/ENSG00000171320/ENSG00000175063/ENSG00000178999/ENSG00000186185/ENSG00000198901/ENSG00000237649	46
C553025	1	spindle organization	GO:0007051	33/102	221/20973	1.64756906629265e-40	2.79262956736604e-38	1.90482107839799e-38	ENSG00000013810/ENSG00000066279/ENSG00000075702/ENSG00000076382/ENSG00000080986/ENSG00000087586/ENSG00000088325/ENSG00000090889/ENSG00000112029/ENSG00000112742/ENSG00000117399/ENSG00000117650/ENSG00000123473/ENSG00000126787/ENSG00000128944/ENSG00000131462/ENSG00000134057/ENSG00000134222/ENSG00000135476/ENSG00000137807/ENSG00000138160/ENSG00000138778/ENSG00000143228/ENSG00000149503/ENSG00000152253/ENSG00000157456/ENSG00000161800/ENSG00000163808/ENSG00000166851/ENSG00000175216/ENSG00000178999/ENSG00000198901/ENSG00000237649	33
C553025	1	mitotic cell cycle phase transition	GO:0044772	35/102	471/20973	3.61759063664654e-32	4.08787741941059e-30	2.78829500532172e-30	ENSG00000011426/ENSG00000013810/ENSG00000040275/ENSG00000075218/ENSG00000080986/ENSG00000087586/ENSG00000100526/ENSG00000106462/ENSG00000111206/ENSG00000112029/ENSG00000112742/ENSG00000117724/ENSG00000118193/ENSG00000122966/ENSG00000123473/ENSG00000126787/ENSG00000134057/ENSG00000135476/ENSG00000138778/ENSG00000145386/ENSG00000156970/ENSG00000157456/ENSG00000158402/ENSG00000162063/ENSG00000165304/ENSG00000165891/ENSG00000166851/ENSG00000169679/ENSG00000170312/ENSG00000171848/ENSG00000173207/ENSG00000175063/ENSG00000178999/ENSG00000183856/ENSG00000198176	35
C553025	1	positive regulation of cell cycle process	GO:0090068	27/102	278/20973	8.2667063869159e-28	8.40724039549347e-26	5.73448369366061e-26	ENSG00000076382/ENSG00000080986/ENSG00000087586/ENSG00000101447/ENSG00000106462/ENSG00000111247/ENSG00000112029/ENSG00000114346/ENSG00000118193/ENSG00000122966/ENSG00000123473/ENSG00000126787/ENSG00000129173/ENSG00000134057/ENSG00000135476/ENSG00000137804/ENSG00000137807/ENSG00000138182/ENSG00000158402/ENSG00000161800/ENSG00000165891/ENSG00000170312/ENSG00000171792/ENSG00000171848/ENSG00000175063/ENSG00000178999/ENSG00000198176	27
C553025	1	regulation of chromosome segregation	GO:0051983	19/102	93/20973	4.13135749984505e-26	3.50132548111868e-24	2.38821455473499e-24	ENSG00000013810/ENSG00000040275/ENSG00000080986/ENSG00000112029/ENSG00000112742/ENSG00000117724/ENSG00000126787/ENSG00000134057/ENSG00000135476/ENSG00000138778/ENSG00000142945/ENSG00000148773/ENSG00000156970/ENSG00000164611/ENSG00000166851/ENSG00000169679/ENSG00000175063/ENSG00000178999/ENSG00000184661	19
C553025	1	regulation of nuclear division	GO:0051783	21/102	149/20973	3.54383028258275e-25	2.77236569029743e-23	1.89099931677897e-23	ENSG00000040275/ENSG00000080986/ENSG00000087586/ENSG00000111247/ENSG00000112029/ENSG00000112742/ENSG00000117399/ENSG00000117650/ENSG00000117724/ENSG00000126787/ENSG00000134057/ENSG00000135476/ENSG00000137804/ENSG00000138182/ENSG00000148773/ENSG00000156970/ENSG00000158402/ENSG00000166851/ENSG00000169679/ENSG00000178999/ENSG00000184661	21
C553025	1	establishment of chromosome localization	GO:0051303	18/102	90/20973	1.36552007156129e-24	9.91952794841305e-23	6.76599794856306e-23	ENSG00000040275/ENSG00000076382/ENSG00000079616/ENSG00000080986/ENSG00000101447/ENSG00000117724/ENSG00000118193/ENSG00000121621/ENSG00000126787/ENSG00000134057/ENSG00000134222/ENSG00000134690/ENSG00000138778/ENSG00000142945/ENSG00000143228/ENSG00000149503/ENSG00000178999/ENSG00000237649	18
C553025	1	chromosome localization	GO:0050000	18/102	92/20973	2.10019473877473e-24	1.33493628083369e-22	9.10544955824044e-23	ENSG00000040275/ENSG00000076382/ENSG00000079616/ENSG00000080986/ENSG00000101447/ENSG00000117724/ENSG00000118193/ENSG00000121621/ENSG00000126787/ENSG00000134057/ENSG00000134222/ENSG00000134690/ENSG00000138778/ENSG00000142945/ENSG00000143228/ENSG00000149503/ENSG00000178999/ENSG00000237649	18
C553025	1	regulation of mitotic nuclear division	GO:0007088	19/102	119/20973	6.39589061605305e-24	3.8262475038388e-22	2.60984019565261e-22	ENSG00000040275/ENSG00000080986/ENSG00000087586/ENSG00000112029/ENSG00000112742/ENSG00000117650/ENSG00000117724/ENSG00000126787/ENSG00000134057/ENSG00000135476/ENSG00000137804/ENSG00000138182/ENSG00000148773/ENSG00000156970/ENSG00000158402/ENSG00000166851/ENSG00000169679/ENSG00000178999/ENSG00000184661	19
C553025	1	regulation of chromosome organization	GO:0033044	23/102	243/20973	1.90798928033446e-23	9.70212549050071e-22	6.6177101881074e-22	ENSG00000010292/ENSG00000013810/ENSG00000040275/ENSG00000080986/ENSG00000109805/ENSG00000112029/ENSG00000112742/ENSG00000113810/ENSG00000117650/ENSG00000117724/ENSG00000121152/ENSG00000126787/ENSG00000131747/ENSG00000134057/ENSG00000135476/ENSG00000138778/ENSG00000140451/ENSG00000156970/ENSG00000164611/ENSG00000166851/ENSG00000169679/ENSG00000175063/ENSG00000178999	23
C553025	1	cytokinesis	GO:0000910	21/102	181/20973	2.45676893157416e-23	1.18977809686235e-21	8.11534198449812e-22	ENSG00000011426/ENSG00000087586/ENSG00000090889/ENSG00000112984/ENSG00000114346/ENSG00000115163/ENSG00000118193/ENSG00000122966/ENSG00000129173/ENSG00000135476/ENSG00000136108/ENSG00000137804/ENSG00000137807/ENSG00000138180/ENSG00000138182/ENSG00000149503/ENSG00000161800/ENSG00000165891/ENSG00000166851/ENSG00000178999/ENSG00000198901	21
C553025	1	regulation of chromosome separation	GO:1905818	16/102	73/20973	1.20397375392621e-22	5.1018387822623e-21	3.47990659577794e-21	ENSG00000013810/ENSG00000040275/ENSG00000080986/ENSG00000112029/ENSG00000112742/ENSG00000117724/ENSG00000126787/ENSG00000134057/ENSG00000135476/ENSG00000138778/ENSG00000156970/ENSG00000164611/ENSG00000166851/ENSG00000169679/ENSG00000175063/ENSG00000178999	16
C553025	1	regulation of mitotic cell cycle phase transition	GO:1901990	25/102	350/20973	2.05327448631338e-22	8.35272061032284e-21	5.6972963641285e-21	ENSG00000011426/ENSG00000040275/ENSG00000075218/ENSG00000080986/ENSG00000087586/ENSG00000106462/ENSG00000112029/ENSG00000112742/ENSG00000117724/ENSG00000118193/ENSG00000123473/ENSG00000126787/ENSG00000134057/ENSG00000135476/ENSG00000138778/ENSG00000156970/ENSG00000158402/ENSG00000165891/ENSG00000166851/ENSG00000169679/ENSG00000170312/ENSG00000171848/ENSG00000175063/ENSG00000178999/ENSG00000198176	25
C553025	1	non-membrane-bounded organelle assembly	GO:0140694	26/102	430/20973	1.82584669300937e-21	5.98995511867913e-20	4.08568071542674e-20	ENSG00000011426/ENSG00000066279/ENSG00000075702/ENSG00000076382/ENSG00000080986/ENSG00000087586/ENSG00000088325/ENSG00000090889/ENSG00000112029/ENSG00000115163/ENSG00000117399/ENSG00000117650/ENSG00000117724/ENSG00000123473/ENSG00000126787/ENSG00000137807/ENSG00000138160/ENSG00000138778/ENSG00000149503/ENSG00000157456/ENSG00000161800/ENSG00000163808/ENSG00000166851/ENSG00000178999/ENSG00000198901/ENSG00000237649	26
C553025	1	cell cycle G2/M phase transition	GO:0044839	15/102	168/20973	3.63276940354877e-15	7.24416957531195e-14	4.94116622691153e-14	ENSG00000080986/ENSG00000087586/ENSG00000111206/ENSG00000112029/ENSG00000117724/ENSG00000118193/ENSG00000122966/ENSG00000134057/ENSG00000145386/ENSG00000157456/ENSG00000158402/ENSG00000165304/ENSG00000166851/ENSG00000170312/ENSG00000178999	15
C553025	1	regulation of cell division	GO:0051302	15/102	201/20973	5.24140962114983e-14	9.51877425840959e-13	6.49264838409349e-13	ENSG00000066279/ENSG00000087586/ENSG00000112984/ENSG00000114346/ENSG00000118193/ENSG00000122966/ENSG00000129173/ENSG00000137807/ENSG00000138182/ENSG00000161800/ENSG00000165891/ENSG00000166851/ENSG00000178999/ENSG00000186185/ENSG00000198901	15
C553025	1	regulation of microtubule-based process	GO:0032886	16/102	281/20973	4.75396357218227e-13	7.5543452389209e-12	5.15273354287519e-12	ENSG00000013810/ENSG00000075702/ENSG00000076382/ENSG00000087586/ENSG00000088325/ENSG00000121621/ENSG00000123473/ENSG00000134222/ENSG00000136108/ENSG00000154839/ENSG00000162063/ENSG00000163808/ENSG00000165480/ENSG00000166851/ENSG00000175216/ENSG00000182628	16
C553025	1	kinetochore organization	GO:0051383	7/102	24/20973	1.6885673387209e-11	2.35242874449199e-10	1.60456507024812e-10	ENSG00000080986/ENSG00000113810/ENSG00000115163/ENSG00000117724/ENSG00000126787/ENSG00000138778/ENSG00000143228	7
C553025	1	regulation of microtubule cytoskeleton organization	GO:0070507	12/102	176/20973	5.86687388264438e-11	7.95548098486578e-10	5.42634370338617e-10	ENSG00000013810/ENSG00000076382/ENSG00000088325/ENSG00000121621/ENSG00000134222/ENSG00000136108/ENSG00000154839/ENSG00000163808/ENSG00000165480/ENSG00000166851/ENSG00000175216/ENSG00000182628	12
C553025	1	chromosome condensation	GO:0030261	8/102	49/20973	9.05531548846046e-11	1.21174419102162e-09	8.26517023115713e-10	ENSG00000010292/ENSG00000109805/ENSG00000113810/ENSG00000121152/ENSG00000131747/ENSG00000137804/ENSG00000166851/ENSG00000170312	8
C553025	1	protein localization to chromosome	GO:0034502	9/102	100/20973	1.4015945478311e-09	1.69693054183837e-08	1.15745715165501e-08	ENSG00000040275/ENSG00000080986/ENSG00000106462/ENSG00000112742/ENSG00000115163/ENSG00000166851/ENSG00000170312/ENSG00000171320/ENSG00000178999	9
C553025	1	regulation of cyclin-dependent protein serine/threonine kinase activity	GO:0000079	9/102	102/20973	1.67416350066628e-09	2.00308738844424e-08	1.36628327794313e-08	ENSG00000100526/ENSG00000134057/ENSG00000134222/ENSG00000145386/ENSG00000157456/ENSG00000158402/ENSG00000162063/ENSG00000166851/ENSG00000173207	9
C553025	1	centromere complex assembly	GO:0034508	6/102	32/20973	9.32702577581271e-09	9.88081793125159e-08	6.73959428318046e-08	ENSG00000102384/ENSG00000115163/ENSG00000117724/ENSG00000123485/ENSG00000126787/ENSG00000138778	6
C553025	1	spindle localization	GO:0051653	7/102	58/20973	1.28171272133156e-08	1.3438163274167e-07	9.16601935276722e-08	ENSG00000040275/ENSG00000066279/ENSG00000080986/ENSG00000115163/ENSG00000135476/ENSG00000137804/ENSG00000166851	7
C553025	1	microtubule-based movement	GO:0007018	14/102	416/20973	1.42898338169681e-08	1.4829347950874e-07	1.01149307039548e-07	ENSG00000079616/ENSG00000090889/ENSG00000112984/ENSG00000118193/ENSG00000121621/ENSG00000126787/ENSG00000137807/ENSG00000138160/ENSG00000138182/ENSG00000138778/ENSG00000142945/ENSG00000163808/ENSG00000186185/ENSG00000237649	14
C553025	1	establishment of mitotic spindle localization	GO:0040001	6/102	37/20973	2.34626300458485e-08	2.3861494756628e-07	1.62756560002255e-07	ENSG00000040275/ENSG00000080986/ENSG00000115163/ENSG00000135476/ENSG00000137804/ENSG00000166851	6
C553025	1	cell cycle G1/S phase transition	GO:0044843	11/102	271/20973	8.62860026066008e-08	8.43777544720317e-07	5.75531130746457e-07	ENSG00000075218/ENSG00000100526/ENSG00000101447/ENSG00000106462/ENSG00000118193/ENSG00000123473/ENSG00000145386/ENSG00000165891/ENSG00000171848/ENSG00000183856/ENSG00000198176	11
C553025	1	microtubule depolymerization	GO:0007019	6/102	47/20973	1.04195261004325e-07	1.00920552801332e-06	6.88367689241604e-07	ENSG00000088325/ENSG00000121621/ENSG00000136108/ENSG00000142945/ENSG00000175216/ENSG00000186185	6
C553025	1	female gamete generation	GO:0007292	9/102	170/20973	1.46711255821689e-07	1.40759761481753e-06	9.60106430848988e-07	ENSG00000066279/ENSG00000080986/ENSG00000087586/ENSG00000112029/ENSG00000112742/ENSG00000121152/ENSG00000131747/ENSG00000157456/ENSG00000166851	9
C553025	1	regulation of meiotic cell cycle	GO:0051445	6/102	54/20973	2.43829593046008e-07	2.27499721218156e-06	1.55174989683553e-06	ENSG00000066279/ENSG00000111247/ENSG00000112029/ENSG00000112742/ENSG00000117399/ENSG00000158402	6
C553027	1	gas transport	GO:0015669	10/87	21/20973	3.00383401782583e-19	3.31623275567971e-16	3.17141633671506e-16	ENSG00000086506/ENSG00000104267/ENSG00000112077/ENSG00000188536/ENSG00000196565/ENSG00000206172/ENSG00000206177/ENSG00000213934/ENSG00000223609/ENSG00000244734	10
C553027	1	hydrogen peroxide catabolic process	GO:0042744	8/87	31/20973	4.6022617046398e-13	1.69363230730745e-10	1.61967315429955e-10	ENSG00000086506/ENSG00000188536/ENSG00000196565/ENSG00000206172/ENSG00000206177/ENSG00000213934/ENSG00000223609/ENSG00000244734	8
C553027	1	erythrocyte differentiation	GO:0030218	10/87	154/20973	8.3690142475225e-10	1.84787834585297e-07	1.76718342952949e-07	ENSG00000004939/ENSG00000105610/ENSG00000112077/ENSG00000112212/ENSG00000158578/ENSG00000158856/ENSG00000162367/ENSG00000166947/ENSG00000169877/ENSG00000204613	10
C553027	1	erythrocyte homeostasis	GO:0034101	10/87	165/20973	1.64098739780962e-09	3.01941681196971e-07	2.88756203509308e-07	ENSG00000004939/ENSG00000105610/ENSG00000112077/ENSG00000112212/ENSG00000158578/ENSG00000158856/ENSG00000162367/ENSG00000166947/ENSG00000169877/ENSG00000204613	10
C553027	1	cellular oxidant detoxification	GO:0098869	8/87	115/20973	2.60323307583428e-08	3.19329923969005e-06	3.05385119890267e-06	ENSG00000086506/ENSG00000188536/ENSG00000196565/ENSG00000206172/ENSG00000206177/ENSG00000213934/ENSG00000223609/ENSG00000244734	8
C553028	1	DNA replication	GO:0006260	38/87	302/20973	3.41960343557901e-47	3.50851312490407e-44	2.5269069597647e-44	ENSG00000013573/ENSG00000014138/ENSG00000049541/ENSG00000062822/ENSG00000073111/ENSG00000075131/ENSG00000076003/ENSG00000094804/ENSG00000097046/ENSG00000100297/ENSG00000100479/ENSG00000104738/ENSG00000104889/ENSG00000105486/ENSG00000111445/ENSG00000111602/ENSG00000112118/ENSG00000112312/ENSG00000123374/ENSG00000131153/ENSG00000132646/ENSG00000135913/ENSG00000138346/ENSG00000143476/ENSG00000146263/ENSG00000149554/ENSG00000159259/ENSG00000163781/ENSG00000163918/ENSG00000166508/ENSG00000167513/ENSG00000167670/ENSG00000168411/ENSG00000168496/ENSG00000176208/ENSG00000183684/ENSG00000198056/ENSG00000198554	38
C553028	1	DNA recombination	GO:0006310	27/87	345/20973	2.35503738631525e-27	8.05422786119816e-25	5.80082893050283e-25	ENSG00000073111/ENSG00000076003/ENSG00000076248/ENSG00000080345/ENSG00000097046/ENSG00000100206/ENSG00000100297/ENSG00000101773/ENSG00000104738/ENSG00000111602/ENSG00000112118/ENSG00000125885/ENSG00000126215/ENSG00000127337/ENSG00000131153/ENSG00000131470/ENSG00000132436/ENSG00000136492/ENSG00000146263/ENSG00000149554/ENSG00000166508/ENSG00000168411/ENSG00000168496/ENSG00000174371/ENSG00000176208/ENSG00000183684/ENSG00000196584	27
C553028	1	DNA duplex unwinding	GO:0032508	14/87	93/20973	1.70410245538521e-18	1.74840911922523e-16	1.25924202492676e-16	ENSG00000013573/ENSG00000049541/ENSG00000073111/ENSG00000076003/ENSG00000100297/ENSG00000104738/ENSG00000111445/ENSG00000112118/ENSG00000125885/ENSG00000131153/ENSG00000136492/ENSG00000138346/ENSG00000163918/ENSG00000166508	14
C553028	1	regulation of DNA replication	GO:0006275	15/87	151/20973	6.01374596506285e-17	4.40721668582463e-15	3.17417268231137e-15	ENSG00000049541/ENSG00000075131/ENSG00000094804/ENSG00000097046/ENSG00000111445/ENSG00000111602/ENSG00000112312/ENSG00000123374/ENSG00000131153/ENSG00000132646/ENSG00000135913/ENSG00000138346/ENSG00000163918/ENSG00000167513/ENSG00000176208	15
C553028	1	cell cycle checkpoint signaling	GO:0000075	16/87	200/20973	1.66860306820362e-16	1.14132449865128e-14	8.22006564125573e-15	ENSG00000075131/ENSG00000092470/ENSG00000094804/ENSG00000101412/ENSG00000111602/ENSG00000123374/ENSG00000126215/ENSG00000136492/ENSG00000137337/ENSG00000138346/ENSG00000143476/ENSG00000149554/ENSG00000163781/ENSG00000167513/ENSG00000168411/ENSG00000184445	16
C553028	1	mitotic cell cycle phase transition	GO:0044772	16/87	471/20973	8.91262777421079e-11	3.26584146297867e-09	2.3521295855248e-09	ENSG00000080839/ENSG00000094804/ENSG00000097046/ENSG00000101412/ENSG00000101773/ENSG00000123374/ENSG00000126215/ENSG00000135913/ENSG00000143476/ENSG00000149554/ENSG00000163781/ENSG00000164045/ENSG00000167513/ENSG00000168411/ENSG00000176208/ENSG00000184445	16
C553028	1	chromosome segregation	GO:0007059	14/87	380/20973	5.28557172159982e-10	1.74935373753594e-08	1.25992235944417e-08	ENSG00000013573/ENSG00000070950/ENSG00000072501/ENSG00000094804/ENSG00000100206/ENSG00000123219/ENSG00000126215/ENSG00000131470/ENSG00000136492/ENSG00000149636/ENSG00000167513/ENSG00000168496/ENSG00000184445/ENSG00000203760	14
C553028	1	signal transduction in response to DNA damage	GO:0042770	11/87	205/20973	8.70614738838886e-10	2.70682036984454e-08	1.9495105156775e-08	ENSG00000075131/ENSG00000092470/ENSG00000101412/ENSG00000123374/ENSG00000136492/ENSG00000137337/ENSG00000143476/ENSG00000149554/ENSG00000163781/ENSG00000168411/ENSG00000176208	11
C553028	1	regulation of response to DNA damage stimulus	GO:2001020	12/87	272/20973	1.32901071179354e-09	3.70085041259939e-08	2.66543243012699e-08	ENSG00000013573/ENSG00000080345/ENSG00000092470/ENSG00000101773/ENSG00000111602/ENSG00000127337/ENSG00000132436/ENSG00000132646/ENSG00000149554/ENSG00000162607/ENSG00000168411/ENSG00000176208	12
C553028	1	regulation of DNA-directed DNA polymerase activity	GO:1900262	5/87	13/20973	1.37068533799977e-09	3.70085041259939e-08	2.66543243012699e-08	ENSG00000049541/ENSG00000111445/ENSG00000131153/ENSG00000132646/ENSG00000163918	5
C553028	1	positive regulation of DNA-directed DNA polymerase activity	GO:1900264	5/87	13/20973	1.37068533799977e-09	3.70085041259939e-08	2.66543243012699e-08	ENSG00000049541/ENSG00000111445/ENSG00000131153/ENSG00000132646/ENSG00000163918	5
C553028	1	protein-DNA complex assembly	GO:0065004	11/87	227/20973	2.55010397566756e-09	6.54101669758729e-08	4.71098155504902e-08	ENSG00000073111/ENSG00000100206/ENSG00000112312/ENSG00000119969/ENSG00000123219/ENSG00000159259/ENSG00000167513/ENSG00000167670/ENSG00000184445/ENSG00000203760/ENSG00000213551	11
C553028	1	nuclear chromosome segregation	GO:0098813	12/87	317/20973	7.44213060250284e-09	1.8623478044312e-07	1.34130312784518e-07	ENSG00000013573/ENSG00000072501/ENSG00000094804/ENSG00000100206/ENSG00000123219/ENSG00000126215/ENSG00000131470/ENSG00000136492/ENSG00000149636/ENSG00000167513/ENSG00000168496/ENSG00000184445	12
C553028	1	response to radiation	GO:0009314	14/87	480/20973	1.05322498858484e-08	2.51304380997221e-07	1.80994845039549e-07	ENSG00000062822/ENSG00000072501/ENSG00000075131/ENSG00000132436/ENSG00000132646/ENSG00000134574/ENSG00000143476/ENSG00000149554/ENSG00000162607/ENSG00000163781/ENSG00000164045/ENSG00000168411/ENSG00000168496/ENSG00000196584	14
C553028	1	protein-DNA complex subunit organization	GO:0071824	11/87	263/20973	1.18123462175492e-08	2.75442436800125e-07	1.98379594371281e-07	ENSG00000073111/ENSG00000100206/ENSG00000112312/ENSG00000119969/ENSG00000123219/ENSG00000159259/ENSG00000167513/ENSG00000167670/ENSG00000184445/ENSG00000203760/ENSG00000213551	11
C553028	1	response to UV	GO:0009411	9/87	155/20973	1.63402423121086e-08	3.61875062111014e-07	2.60630238639511e-07	ENSG00000062822/ENSG00000075131/ENSG00000132646/ENSG00000134574/ENSG00000143476/ENSG00000149554/ENSG00000162607/ENSG00000164045/ENSG00000168496	9
C553028	1	meiotic cell cycle	GO:0051321	11/87	298/20973	4.25876109581498e-08	8.40286323905033e-07	6.05192366247392e-07	ENSG00000072501/ENSG00000100206/ENSG00000101773/ENSG00000123374/ENSG00000131470/ENSG00000132436/ENSG00000136492/ENSG00000164045/ENSG00000174371/ENSG00000187741/ENSG00000196584	11
C553028	1	sister chromatid segregation	GO:0000819	9/87	210/20973	2.22490858616704e-07	4.15046583528615e-06	2.98925517222825e-06	ENSG00000013573/ENSG00000072501/ENSG00000094804/ENSG00000123219/ENSG00000126215/ENSG00000149636/ENSG00000167513/ENSG00000168496/ENSG00000184445	9
C553028	1	chromatin assembly	GO:0031497	9/87	230/20973	4.79024186204722e-07	7.92707766203298e-06	5.70925260977444e-06	ENSG00000073111/ENSG00000080345/ENSG00000119969/ENSG00000123374/ENSG00000130816/ENSG00000159259/ENSG00000167670/ENSG00000203760/ENSG00000213551	9
C553028	1	cell cycle G2/M phase transition	GO:0044839	8/87	168/20973	4.89578612416956e-07	7.973137402219e-06	5.74242582985302e-06	ENSG00000094804/ENSG00000097046/ENSG00000123374/ENSG00000143476/ENSG00000149554/ENSG00000163781/ENSG00000164045/ENSG00000176208	8
C553030	1	RNA export from nucleus	GO:0006405	8/80	92/20973	2.25078506996647e-09	2.21927407898694e-06	1.94752139738151e-06	ENSG00000005007/ENSG00000083896/ENSG00000100227/ENSG00000101146/ENSG00000144231/ENSG00000160679/ENSG00000163166/ENSG00000164902	8
C553030	1	mRNA export from nucleus	GO:0006406	7/80	70/20973	8.88160219911961e-09	4.37862988416597e-06	3.84246158298754e-06	ENSG00000005007/ENSG00000083896/ENSG00000100227/ENSG00000101146/ENSG00000144231/ENSG00000160679/ENSG00000163166	7
C553030	1	mRNA 3'-end processing	GO:0031124	7/80	75/20973	1.44828630653152e-08	4.76003432746694e-06	4.17716261041723e-06	ENSG00000006712/ENSG00000083896/ENSG00000101138/ENSG00000101413/ENSG00000115421/ENSG00000144231/ENSG00000166477	7
C553031	1	ribosome biogenesis	GO:0042254	30/81	331/20973	1.59943718993838e-33	1.62022987340757e-30	1.41592281761913e-30	ENSG00000048162/ENSG00000053372/ENSG00000055044/ENSG00000087269/ENSG00000101361/ENSG00000105202/ENSG00000108561/ENSG00000111845/ENSG00000113460/ENSG00000115368/ENSG00000124383/ENSG00000130826/ENSG00000130935/ENSG00000133316/ENSG00000134697/ENSG00000135372/ENSG00000135521/ENSG00000136718/ENSG00000141101/ENSG00000144895/ENSG00000148296/ENSG00000155438/ENSG00000160818/ENSG00000163811/ENSG00000164163/ENSG00000164346/ENSG00000165732/ENSG00000171490/ENSG00000188846/ENSG00000198042	30
C553031	1	rRNA processing	GO:0006364	21/81	246/20973	8.78300233845474e-23	4.44859068442732e-20	3.88763419296865e-20	ENSG00000053372/ENSG00000055044/ENSG00000087269/ENSG00000101361/ENSG00000105202/ENSG00000113460/ENSG00000115368/ENSG00000124383/ENSG00000130826/ENSG00000130935/ENSG00000133316/ENSG00000135372/ENSG00000136718/ENSG00000141101/ENSG00000155438/ENSG00000163811/ENSG00000164346/ENSG00000165732/ENSG00000171490/ENSG00000188846/ENSG00000198042	21
C553031	1	rRNA metabolic process	GO:0016072	21/81	287/20973	2.2707531040584e-21	7.66757631470385e-19	6.70071354566004e-19	ENSG00000053372/ENSG00000055044/ENSG00000087269/ENSG00000101361/ENSG00000105202/ENSG00000113460/ENSG00000115368/ENSG00000124383/ENSG00000130826/ENSG00000130935/ENSG00000133316/ENSG00000135372/ENSG00000136718/ENSG00000141101/ENSG00000155438/ENSG00000163811/ENSG00000164346/ENSG00000165732/ENSG00000171490/ENSG00000188846/ENSG00000198042	21
C553031	1	translational initiation	GO:0006413	10/81	132/20973	8.88278960166721e-11	1.49971097774815e-08	1.31060106228107e-08	ENSG00000084623/ENSG00000100129/ENSG00000100353/ENSG00000104408/ENSG00000143486/ENSG00000144895/ENSG00000147677/ENSG00000149100/ENSG00000164163/ENSG00000178982	10
C553032	1	ribosome biogenesis	GO:0042254	38/73	331/20973	1.96931482187018e-49	2.11898274833231e-46	1.82213445097251e-46	ENSG00000048162/ENSG00000053372/ENSG00000055044/ENSG00000065183/ENSG00000067533/ENSG00000077348/ENSG00000087269/ENSG00000101361/ENSG00000108561/ENSG00000111845/ENSG00000113460/ENSG00000115368/ENSG00000117395/ENSG00000118246/ENSG00000119285/ENSG00000120800/ENSG00000124383/ENSG00000130826/ENSG00000130935/ENSG00000132382/ENSG00000133316/ENSG00000134697/ENSG00000134987/ENSG00000135372/ENSG00000135521/ENSG00000135763/ENSG00000136718/ENSG00000141101/ENSG00000148296/ENSG00000155438/ENSG00000160818/ENSG00000162851/ENSG00000163811/ENSG00000164163/ENSG00000165732/ENSG00000167721/ENSG00000196943/ENSG00000198042	38
C553032	1	rRNA processing	GO:0006364	27/73	246/20973	8.02909195713727e-34	4.31965147293985e-31	3.71451148964403e-31	ENSG00000053372/ENSG00000055044/ENSG00000065183/ENSG00000067533/ENSG00000077348/ENSG00000087269/ENSG00000101361/ENSG00000113460/ENSG00000115368/ENSG00000117395/ENSG00000119285/ENSG00000120800/ENSG00000124383/ENSG00000130826/ENSG00000130935/ENSG00000133316/ENSG00000134987/ENSG00000135372/ENSG00000136718/ENSG00000141101/ENSG00000155438/ENSG00000162851/ENSG00000163811/ENSG00000165732/ENSG00000167721/ENSG00000196943/ENSG00000198042	27
C553032	1	rRNA metabolic process	GO:0016072	28/73	287/20973	1.2142198905055e-33	4.35500200727973e-31	3.74490976755907e-31	ENSG00000053372/ENSG00000055044/ENSG00000065183/ENSG00000067533/ENSG00000077348/ENSG00000087269/ENSG00000101361/ENSG00000113460/ENSG00000115368/ENSG00000117395/ENSG00000119285/ENSG00000120800/ENSG00000124383/ENSG00000125630/ENSG00000130826/ENSG00000130935/ENSG00000133316/ENSG00000134987/ENSG00000135372/ENSG00000136718/ENSG00000141101/ENSG00000155438/ENSG00000162851/ENSG00000163811/ENSG00000165732/ENSG00000167721/ENSG00000196943/ENSG00000198042	28
C553032	1	transcription by RNA polymerase I	GO:0006360	7/73	63/20973	2.18330581302083e-09	2.93654631851302e-07	2.52516553900699e-07	ENSG00000005100/ENSG00000068654/ENSG00000115368/ENSG00000119285/ENSG00000130935/ENSG00000163811/ENSG00000171453	7
C553032	1	positive regulation of transcription by RNA polymerase I	GO:0045943	5/73	24/20973	1.79420468423205e-08	1.93056424023369e-06	1.66011149204208e-06	ENSG00000005100/ENSG00000115368/ENSG00000119285/ENSG00000130935/ENSG00000163811	5
C553034	1	defense response to virus	GO:0051607	37/66	346/20973	4.56421841738703e-49	2.78058506333658e-46	2.26098756477972e-46	ENSG00000055332/ENSG00000089127/ENSG00000108771/ENSG00000111331/ENSG00000111335/ENSG00000115267/ENSG00000115415/ENSG00000117228/ENSG00000119917/ENSG00000119922/ENSG00000121060/ENSG00000126709/ENSG00000130303/ENSG00000132274/ENSG00000134321/ENSG00000135114/ENSG00000136514/ENSG00000137628/ENSG00000137959/ENSG00000138496/ENSG00000138646/ENSG00000140464/ENSG00000142089/ENSG00000152778/ENSG00000155363/ENSG00000157601/ENSG00000160710/ENSG00000163840/ENSG00000165949/ENSG00000170581/ENSG00000181381/ENSG00000183486/ENSG00000185507/ENSG00000185745/ENSG00000187608/ENSG00000188313/ENSG00000213928	37
C553034	1	defense response to symbiont	GO:0140546	37/66	347/20973	5.10199094190199e-49	2.78058506333658e-46	2.26098756477972e-46	ENSG00000055332/ENSG00000089127/ENSG00000108771/ENSG00000111331/ENSG00000111335/ENSG00000115267/ENSG00000115415/ENSG00000117228/ENSG00000119917/ENSG00000119922/ENSG00000121060/ENSG00000126709/ENSG00000130303/ENSG00000132274/ENSG00000134321/ENSG00000135114/ENSG00000136514/ENSG00000137628/ENSG00000137959/ENSG00000138496/ENSG00000138646/ENSG00000140464/ENSG00000142089/ENSG00000152778/ENSG00000155363/ENSG00000157601/ENSG00000160710/ENSG00000163840/ENSG00000165949/ENSG00000170581/ENSG00000181381/ENSG00000183486/ENSG00000185507/ENSG00000185745/ENSG00000187608/ENSG00000188313/ENSG00000213928	37
C553034	1	response to virus	GO:0009615	38/66	460/20973	3.85148854960111e-46	1.39937417302174e-43	1.13787837149619e-43	ENSG00000055332/ENSG00000089127/ENSG00000108771/ENSG00000111331/ENSG00000111335/ENSG00000115267/ENSG00000115415/ENSG00000117228/ENSG00000119917/ENSG00000119922/ENSG00000121060/ENSG00000126709/ENSG00000130303/ENSG00000132274/ENSG00000134321/ENSG00000135114/ENSG00000136514/ENSG00000137628/ENSG00000137959/ENSG00000137965/ENSG00000138496/ENSG00000138646/ENSG00000140464/ENSG00000142089/ENSG00000152778/ENSG00000155363/ENSG00000157601/ENSG00000160710/ENSG00000163840/ENSG00000165949/ENSG00000170581/ENSG00000181381/ENSG00000183486/ENSG00000185507/ENSG00000185745/ENSG00000187608/ENSG00000188313/ENSG00000213928	38
C553034	1	negative regulation of viral process	GO:0048525	17/66	135/20973	3.80979512990141e-23	9.28725423193458e-21	7.55177987763294e-21	ENSG00000055332/ENSG00000089127/ENSG00000111331/ENSG00000111335/ENSG00000115267/ENSG00000115415/ENSG00000121060/ENSG00000130303/ENSG00000134321/ENSG00000135114/ENSG00000142089/ENSG00000152778/ENSG00000157601/ENSG00000160932/ENSG00000185745/ENSG00000187608/ENSG00000188313	17
C553034	1	regulation of viral process	GO:0050792	19/66	208/20973	4.26020836327274e-23	9.28725423193458e-21	7.55177987763294e-21	ENSG00000055332/ENSG00000089127/ENSG00000111331/ENSG00000111335/ENSG00000115267/ENSG00000115415/ENSG00000121060/ENSG00000130303/ENSG00000132274/ENSG00000134321/ENSG00000135114/ENSG00000142089/ENSG00000152778/ENSG00000157601/ENSG00000160710/ENSG00000160932/ENSG00000185745/ENSG00000187608/ENSG00000188313	19
C553034	1	response to type I interferon	GO:0034340	14/66	69/20973	2.89503298405704e-22	3.94448244077772e-20	3.20739180602109e-20	ENSG00000067066/ENSG00000089127/ENSG00000111331/ENSG00000111335/ENSG00000115415/ENSG00000142089/ENSG00000157601/ENSG00000160710/ENSG00000165949/ENSG00000170581/ENSG00000184979/ENSG00000185507/ENSG00000185745/ENSG00000187608	14
C553034	1	viral process	GO:0016032	23/66	498/20973	3.55815044985882e-21	3.87838399034611e-19	3.15364492503276e-19	ENSG00000055332/ENSG00000086065/ENSG00000089127/ENSG00000111331/ENSG00000111335/ENSG00000115267/ENSG00000115415/ENSG00000121060/ENSG00000130303/ENSG00000132274/ENSG00000134321/ENSG00000135114/ENSG00000138496/ENSG00000142089/ENSG00000152778/ENSG00000157601/ENSG00000160710/ENSG00000160932/ENSG00000165949/ENSG00000185507/ENSG00000185745/ENSG00000187608/ENSG00000188313	23
C553034	1	response to interferon-alpha	GO:0035455	7/66	21/20973	2.47272967345771e-13	1.79685022937927e-11	1.46107956845711e-11	ENSG00000055332/ENSG00000119917/ENSG00000119922/ENSG00000130303/ENSG00000142089/ENSG00000160710/ENSG00000183486	7
C553034	1	positive regulation of type I interferon production	GO:0032481	8/66	75/20973	8.86072602736044e-11	5.21803373048668e-09	4.24295934434551e-09	ENSG00000089127/ENSG00000108771/ENSG00000111331/ENSG00000111335/ENSG00000115267/ENSG00000115415/ENSG00000185507/ENSG00000187608	8
C553034	1	MDA-5 signaling pathway	GO:0039530	5/66	13/20973	3.33749016147605e-10	1.732316321909e-08	1.40860487015681e-08	ENSG00000108771/ENSG00000111331/ENSG00000115267/ENSG00000137628/ENSG00000185507	5
C553034	1	response to interferon-beta	GO:0035456	6/66	33/20973	7.97303285944083e-10	3.7838467788969e-08	3.07677352760134e-08	ENSG00000089127/ENSG00000115415/ENSG00000130303/ENSG00000132530/ENSG00000142089/ENSG00000188313	6
C553034	1	regulation of response to cytokine stimulus	GO:0060759	10/66	204/20973	7.98426384537878e-10	3.7838467788969e-08	3.07677352760134e-08	ENSG00000089127/ENSG00000111331/ENSG00000115267/ENSG00000138496/ENSG00000160710/ENSG00000170581/ENSG00000173193/ENSG00000184979/ENSG00000185507/ENSG00000187608	10
C553034	1	regulation of innate immune response	GO:0045088	12/66	353/20973	9.34300386245126e-10	4.24328092086328e-08	3.4503549351684e-08	ENSG00000068079/ENSG00000089127/ENSG00000108771/ENSG00000111331/ENSG00000138496/ENSG00000160710/ENSG00000170581/ENSG00000173193/ENSG00000184979/ENSG00000185507/ENSG00000187608/ENSG00000188313	12
C553034	1	interferon-beta production	GO:0032608	7/66	70/20973	2.25912307066477e-09	9.47093902701767e-08	7.70114018420944e-08	ENSG00000089127/ENSG00000108771/ENSG00000111331/ENSG00000111335/ENSG00000115267/ENSG00000185507/ENSG00000187608	7
C553034	1	regulation of cytokine-mediated signaling pathway	GO:0001959	9/66	191/20973	8.44112165723016e-09	3.06694086879362e-07	2.49383313522379e-07	ENSG00000089127/ENSG00000111331/ENSG00000138496/ENSG00000160710/ENSG00000170581/ENSG00000173193/ENSG00000184979/ENSG00000185507/ENSG00000187608	9
C553034	1	pattern recognition receptor signaling pathway	GO:0002221	9/66	222/20973	3.11124259138621e-08	9.97427771944404e-07	8.11042186361359e-07	ENSG00000068079/ENSG00000089127/ENSG00000108771/ENSG00000111331/ENSG00000115267/ENSG00000134321/ENSG00000135114/ENSG00000137628/ENSG00000185507	9
C553034	1	regulation of ribonuclease activity	GO:0060700	4/66	12/20973	4.34348954666488e-08	1.35268674453278e-06	1.09991524760657e-06	ENSG00000089127/ENSG00000111331/ENSG00000111335/ENSG00000135114	4
C553034	1	negative regulation of response to biotic stimulus	GO:0002832	8/66	209/20973	2.97570263500823e-07	8.76625911394318e-06	7.12814116266553e-06	ENSG00000089127/ENSG00000108771/ENSG00000111331/ENSG00000160710/ENSG00000170581/ENSG00000173193/ENSG00000184979/ENSG00000187608	8
C553035	1	cell killing	GO:0001906	14/66	362/20973	5.57646440856836e-12	2.79366408413729e-09	2.2102470270082e-09	ENSG00000026751/ENSG00000089692/ENSG00000100453/ENSG00000115523/ENSG00000117281/ENSG00000134539/ENSG00000162739/ENSG00000167633/ENSG00000168329/ENSG00000180644/ENSG00000183918/ENSG00000189430/ENSG00000197540/ENSG00000203747	14
C553035	1	leukocyte mediated cytotoxicity	GO:0001909	13/66	292/20973	5.98215007309912e-12	2.79366408413729e-09	2.2102470270082e-09	ENSG00000026751/ENSG00000089692/ENSG00000100453/ENSG00000117281/ENSG00000134539/ENSG00000162739/ENSG00000167633/ENSG00000168329/ENSG00000180644/ENSG00000183918/ENSG00000189430/ENSG00000197540/ENSG00000203747	13
C553035	1	natural killer cell mediated immunity	GO:0002228	11/66	216/20973	7.00657706430385e-11	2.1813809926866e-08	1.72583056110221e-08	ENSG00000026751/ENSG00000089692/ENSG00000100453/ENSG00000117281/ENSG00000134539/ENSG00000162739/ENSG00000167633/ENSG00000183918/ENSG00000189430/ENSG00000198574/ENSG00000203747	11
C553035	1	immune response-regulating cell surface receptor signaling pathway	GO:0002768	13/66	456/20973	1.46820364971321e-09	2.29482962766621e-07	1.81558706031971e-07	ENSG00000113263/ENSG00000117281/ENSG00000134539/ENSG00000153563/ENSG00000160185/ENSG00000160856/ENSG00000172116/ENSG00000172673/ENSG00000178562/ENSG00000183918/ENSG00000198821/ENSG00000203747/ENSG00000211772	13
C553035	1	antigen receptor-mediated signaling pathway	GO:0050851	11/66	288/20973	1.48768452543671e-09	2.29482962766621e-07	1.81558706031971e-07	ENSG00000113263/ENSG00000117281/ENSG00000153563/ENSG00000160185/ENSG00000160856/ENSG00000172116/ENSG00000172673/ENSG00000178562/ENSG00000183918/ENSG00000198821/ENSG00000211772	11
C553035	1	immune response-activating cell surface receptor signaling pathway	GO:0002429	12/66	377/20973	1.96559282883616e-09	2.29482962766621e-07	1.81558706031971e-07	ENSG00000113263/ENSG00000117281/ENSG00000134539/ENSG00000153563/ENSG00000160185/ENSG00000160856/ENSG00000172116/ENSG00000172673/ENSG00000178562/ENSG00000183918/ENSG00000198821/ENSG00000211772	12
C553035	1	immune response-activating signal transduction	GO:0002757	12/66	377/20973	1.96559282883616e-09	2.29482962766621e-07	1.81558706031971e-07	ENSG00000113263/ENSG00000117281/ENSG00000134539/ENSG00000153563/ENSG00000160185/ENSG00000160856/ENSG00000172116/ENSG00000172673/ENSG00000178562/ENSG00000183918/ENSG00000198821/ENSG00000211772	12
C553035	1	T cell differentiation	GO:0030217	11/66	302/20973	2.44600805220006e-09	2.53841280083873e-07	2.00830134812216e-07	ENSG00000069667/ENSG00000089692/ENSG00000113263/ENSG00000116824/ENSG00000153563/ENSG00000160654/ENSG00000162739/ENSG00000167286/ENSG00000172673/ENSG00000178562/ENSG00000198851	11
C553035	1	cytolysis	GO:0019835	5/66	36/20973	9.24573621185252e-08	5.7570117479135e-06	4.55474162857577e-06	ENSG00000100450/ENSG00000100453/ENSG00000145649/ENSG00000180644/ENSG00000197540	5
C553036	1	gas transport	GO:0015669	10/68	21/20973	2.20295388270919e-20	2.41664040933198e-17	2.12643022152034e-17	ENSG00000086506/ENSG00000104267/ENSG00000112077/ENSG00000188536/ENSG00000196565/ENSG00000206172/ENSG00000206177/ENSG00000213934/ENSG00000223609/ENSG00000244734	10
C553036	1	hydrogen peroxide catabolic process	GO:0042744	8/68	31/20973	5.93115387762679e-14	2.16882526791886e-11	1.90837477395921e-11	ENSG00000086506/ENSG00000188536/ENSG00000196565/ENSG00000206172/ENSG00000206177/ENSG00000213934/ENSG00000223609/ENSG00000244734	8
C553036	1	erythrocyte differentiation	GO:0030218	12/68	154/20973	8.1360281651962e-14	2.23130572430506e-11	1.96335205986445e-11	ENSG00000004939/ENSG00000105610/ENSG00000112077/ENSG00000112212/ENSG00000158578/ENSG00000158856/ENSG00000162367/ENSG00000162722/ENSG00000166947/ENSG00000169877/ENSG00000172331/ENSG00000204613	12
C553036	1	erythrocyte homeostasis	GO:0034101	12/68	165/20973	1.86708614684092e-13	4.09638700616898e-11	3.60445894032237e-11	ENSG00000004939/ENSG00000105610/ENSG00000112077/ENSG00000112212/ENSG00000158578/ENSG00000158856/ENSG00000162367/ENSG00000162722/ENSG00000166947/ENSG00000169877/ENSG00000172331/ENSG00000204613	12
C553036	1	cellular response to toxic substance	GO:0097237	9/68	145/20973	9.79085706509775e-10	9.76415472764748e-08	8.59159419013841e-08	ENSG00000086506/ENSG00000158828/ENSG00000188536/ENSG00000196565/ENSG00000206172/ENSG00000206177/ENSG00000213934/ENSG00000223609/ENSG00000244734	9
C553036	1	detoxification	GO:0098754	8/68	166/20973	6.42121874968263e-08	4.69605131226789e-06	4.13211059190103e-06	ENSG00000086506/ENSG00000188536/ENSG00000196565/ENSG00000206172/ENSG00000206177/ENSG00000213934/ENSG00000223609/ENSG00000244734	8
C553038	1	immunoglobulin production	GO:0002377	38/58	310/20973	3.90717953440127e-56	1.8363743811686e-54	3.70153850627489e-55	ENSG00000211598/ENSG00000211611/ENSG00000211625/ENSG00000211637/ENSG00000211638/ENSG00000211640/ENSG00000211642/ENSG00000211648/ENSG00000211649/ENSG00000211650/ENSG00000211651/ENSG00000211653/ENSG00000211658/ENSG00000211659/ENSG00000211660/ENSG00000211662/ENSG00000211663/ENSG00000211666/ENSG00000211669/ENSG00000224041/ENSG00000239571/ENSG00000239855/ENSG00000239951/ENSG00000240382/ENSG00000240864/ENSG00000241294/ENSG00000241755/ENSG00000242534/ENSG00000243238/ENSG00000243264/ENSG00000243290/ENSG00000243466/ENSG00000244116/ENSG00000244437/ENSG00000244575/ENSG00000251546/ENSG00000278196/ENSG00000278857	38
C553038	1	phagocytosis, recognition	GO:0006910	20/58	96/20973	3.16992076956345e-33	4.9662092056494e-32	1.00102761144109e-32	ENSG00000211677/ENSG00000211679/ENSG00000211890/ENSG00000211893/ENSG00000211895/ENSG00000211896/ENSG00000211937/ENSG00000211938/ENSG00000211941/ENSG00000211943/ENSG00000211945/ENSG00000211947/ENSG00000211949/ENSG00000211950/ENSG00000211964/ENSG00000211965/ENSG00000211976/ENSG00000224650/ENSG00000232216/ENSG00000270550	20
C553038	1	complement activation, classical pathway	GO:0006958	20/58	112/20973	9.30555919831946e-32	1.09340320580254e-30	2.20394823118093e-31	ENSG00000211677/ENSG00000211679/ENSG00000211890/ENSG00000211893/ENSG00000211895/ENSG00000211896/ENSG00000211937/ENSG00000211938/ENSG00000211941/ENSG00000211943/ENSG00000211945/ENSG00000211947/ENSG00000211949/ENSG00000211950/ENSG00000211964/ENSG00000211965/ENSG00000211976/ENSG00000224650/ENSG00000232216/ENSG00000270550	20
C553038	1	phagocytosis, engulfment	GO:0006911	20/58	123/20973	7.05405137611911e-31	6.63080829355196e-30	1.33655710284362e-30	ENSG00000211677/ENSG00000211679/ENSG00000211890/ENSG00000211893/ENSG00000211895/ENSG00000211896/ENSG00000211937/ENSG00000211938/ENSG00000211941/ENSG00000211943/ENSG00000211945/ENSG00000211947/ENSG00000211949/ENSG00000211950/ENSG00000211964/ENSG00000211965/ENSG00000211976/ENSG00000224650/ENSG00000232216/ENSG00000270550	20
C553038	1	B cell receptor signaling pathway	GO:0050853	20/58	126/20973	1.18399605327496e-30	9.27463575065387e-30	1.86946745253941e-30	ENSG00000211677/ENSG00000211679/ENSG00000211890/ENSG00000211893/ENSG00000211895/ENSG00000211896/ENSG00000211937/ENSG00000211938/ENSG00000211941/ENSG00000211943/ENSG00000211945/ENSG00000211947/ENSG00000211949/ENSG00000211950/ENSG00000211964/ENSG00000211965/ENSG00000211976/ENSG00000224650/ENSG00000232216/ENSG00000270550	20
C553038	1	plasma membrane invagination	GO:0099024	20/58	132/20973	3.20663449707167e-30	2.1530260194624e-29	4.3398060862624e-30	ENSG00000211677/ENSG00000211679/ENSG00000211890/ENSG00000211893/ENSG00000211895/ENSG00000211896/ENSG00000211937/ENSG00000211938/ENSG00000211941/ENSG00000211943/ENSG00000211945/ENSG00000211947/ENSG00000211949/ENSG00000211950/ENSG00000211964/ENSG00000211965/ENSG00000211976/ENSG00000224650/ENSG00000232216/ENSG00000270550	20
C553038	1	positive regulation of B cell activation	GO:0050871	20/58	144/20973	2.04346093454751e-29	8.73115126579389e-29	1.75991850822273e-29	ENSG00000211677/ENSG00000211679/ENSG00000211890/ENSG00000211893/ENSG00000211895/ENSG00000211896/ENSG00000211937/ENSG00000211938/ENSG00000211941/ENSG00000211943/ENSG00000211945/ENSG00000211947/ENSG00000211949/ENSG00000211950/ENSG00000211964/ENSG00000211965/ENSG00000211976/ENSG00000224650/ENSG00000232216/ENSG00000270550	20
C553038	1	cell recognition	GO:0008037	20/58	243/20973	1.07680978626702e-24	3.89308153496538e-24	7.84719682299852e-25	ENSG00000211677/ENSG00000211679/ENSG00000211890/ENSG00000211893/ENSG00000211895/ENSG00000211896/ENSG00000211937/ENSG00000211938/ENSG00000211941/ENSG00000211943/ENSG00000211945/ENSG00000211947/ENSG00000211949/ENSG00000211950/ENSG00000211964/ENSG00000211965/ENSG00000211976/ENSG00000224650/ENSG00000232216/ENSG00000270550	20
C553038	1	humoral immune response	GO:0006959	21/58	386/20973	3.81792155687551e-22	1.12151445733218e-21	2.26061144814997e-22	ENSG00000211677/ENSG00000211679/ENSG00000211890/ENSG00000211893/ENSG00000211895/ENSG00000211896/ENSG00000211937/ENSG00000211938/ENSG00000211941/ENSG00000211943/ENSG00000211945/ENSG00000211947/ENSG00000211949/ENSG00000211950/ENSG00000211964/ENSG00000211965/ENSG00000211976/ENSG00000224650/ENSG00000232216/ENSG00000239951/ENSG00000270550	21
C553038	1	B cell activation	GO:0042113	20/58	333/20973	6.26365893617745e-22	1.63551094444633e-21	3.29666259798813e-22	ENSG00000211677/ENSG00000211679/ENSG00000211890/ENSG00000211893/ENSG00000211895/ENSG00000211896/ENSG00000211937/ENSG00000211938/ENSG00000211941/ENSG00000211943/ENSG00000211945/ENSG00000211947/ENSG00000211949/ENSG00000211950/ENSG00000211964/ENSG00000211965/ENSG00000211976/ENSG00000224650/ENSG00000232216/ENSG00000270550	20
C553038	1	defense response to bacterium	GO:0042742	21/58	437/20973	5.05991389807155e-21	1.18907976604681e-20	2.39680132013915e-21	ENSG00000211677/ENSG00000211679/ENSG00000211890/ENSG00000211893/ENSG00000211895/ENSG00000211896/ENSG00000211937/ENSG00000211938/ENSG00000211941/ENSG00000211943/ENSG00000211945/ENSG00000211947/ENSG00000211949/ENSG00000211950/ENSG00000211964/ENSG00000211965/ENSG00000211976/ENSG00000224650/ENSG00000232216/ENSG00000239951/ENSG00000270550	21
C553039	1	cytoplasmic translation	GO:0002181	19/61	165/20973	8.08702062217519e-26	6.67179201329453e-23	5.76306627496064e-23	ENSG00000070785/ENSG00000071082/ENSG00000083845/ENSG00000105193/ENSG00000109475/ENSG00000110700/ENSG00000115268/ENSG00000130255/ENSG00000131469/ENSG00000142937/ENSG00000164587/ENSG00000166441/ENSG00000170889/ENSG00000171858/ENSG00000172809/ENSG00000182899/ENSG00000213741/ENSG00000231500/ENSG00000233927	19
C553039	1	aerobic respiration	GO:0009060	14/61	210/20973	9.79072791572323e-16	4.03867526523583e-13	3.48859094681296e-13	ENSG00000014641/ENSG00000090266/ENSG00000112695/ENSG00000116288/ENSG00000119013/ENSG00000127184/ENSG00000131143/ENSG00000131495/ENSG00000136521/ENSG00000164405/ENSG00000173660/ENSG00000183648/ENSG00000189043/ENSG00000239900	14
C553039	1	mitochondrial ATP synthesis coupled electron transport	GO:0042775	11/61	106/20973	1.09372463152111e-14	1.80464564200983e-12	1.55884542218903e-12	ENSG00000090266/ENSG00000116288/ENSG00000119013/ENSG00000127184/ENSG00000131143/ENSG00000131495/ENSG00000136521/ENSG00000164405/ENSG00000173660/ENSG00000183648/ENSG00000189043	11
C553039	1	ribosomal small subunit biogenesis	GO:0042274	9/61	84/20973	2.49928361153198e-12	2.06190897951389e-10	1.78106842632332e-10	ENSG00000083845/ENSG00000105193/ENSG00000115268/ENSG00000132591/ENSG00000142937/ENSG00000164587/ENSG00000171858/ENSG00000172809/ENSG00000233927	9
C553039	1	ATP metabolic process	GO:0046034	13/61	309/20973	4.17504648326498e-12	3.13128486244873e-10	2.70479087958889e-10	ENSG00000090266/ENSG00000112695/ENSG00000116288/ENSG00000119013/ENSG00000127184/ENSG00000131143/ENSG00000131495/ENSG00000136521/ENSG00000164405/ENSG00000173660/ENSG00000178951/ENSG00000183648/ENSG00000189043	13
C553039	1	ribosomal small subunit assembly	GO:0000028	6/61	19/20973	1.23863952741252e-11	7.86059700088715e-10	6.78995109358928e-10	ENSG00000083845/ENSG00000115268/ENSG00000132591/ENSG00000164587/ENSG00000172809/ENSG00000233927	6
C553039	1	ribosome assembly	GO:0042255	6/61	64/20973	3.09309792935608e-08	1.59487861982423e-06	1.37764953827241e-06	ENSG00000083845/ENSG00000115268/ENSG00000132591/ENSG00000164587/ENSG00000172809/ENSG00000233927	6
C553039	1	rRNA processing	GO:0006364	9/61	246/20973	3.70197217807304e-08	1.79654532171192e-06	1.55184839910554e-06	ENSG00000105193/ENSG00000107833/ENSG00000115268/ENSG00000131469/ENSG00000142937/ENSG00000164587/ENSG00000171858/ENSG00000182899/ENSG00000233927	9
C553039	1	rRNA metabolic process	GO:0016072	9/61	287/20973	1.38114139554682e-07	6.33023139625625e-06	5.46802763032278e-06	ENSG00000105193/ENSG00000107833/ENSG00000115268/ENSG00000131469/ENSG00000142937/ENSG00000164587/ENSG00000171858/ENSG00000182899/ENSG00000233927	9
C553040	1	mitotic nuclear division	GO:0140014	33/57	325/20973	1.95984517059413e-45	1.40520898731599e-42	8.56142890312171e-43	ENSG00000011426/ENSG00000040275/ENSG00000076382/ENSG00000080986/ENSG00000087586/ENSG00000088325/ENSG00000090889/ENSG00000109805/ENSG00000112029/ENSG00000112742/ENSG00000113810/ENSG00000117399/ENSG00000117650/ENSG00000117724/ENSG00000118193/ENSG00000121621/ENSG00000126787/ENSG00000128944/ENSG00000134057/ENSG00000134222/ENSG00000134690/ENSG00000137804/ENSG00000137807/ENSG00000138182/ENSG00000138778/ENSG00000164611/ENSG00000166851/ENSG00000169679/ENSG00000175063/ENSG00000184661/ENSG00000186185/ENSG00000198901/ENSG00000237649	33
C553040	1	chromosome segregation	GO:0007059	34/57	380/20973	4.90136081606094e-45	1.75713785255785e-42	1.0705603887712e-42	ENSG00000040275/ENSG00000076382/ENSG00000080986/ENSG00000090889/ENSG00000101447/ENSG00000109805/ENSG00000112029/ENSG00000112742/ENSG00000113810/ENSG00000114346/ENSG00000117399/ENSG00000117650/ENSG00000117724/ENSG00000118193/ENSG00000121621/ENSG00000123485/ENSG00000126787/ENSG00000128944/ENSG00000131747/ENSG00000134057/ENSG00000134222/ENSG00000134690/ENSG00000137804/ENSG00000137807/ENSG00000138778/ENSG00000149503/ENSG00000164611/ENSG00000166851/ENSG00000169679/ENSG00000175063/ENSG00000184661/ENSG00000186185/ENSG00000198901/ENSG00000237649	34
C553040	1	nuclear chromosome segregation	GO:0098813	32/57	317/20973	7.95125838736495e-44	1.90035075458022e-41	1.15781481780928e-41	ENSG00000040275/ENSG00000076382/ENSG00000080986/ENSG00000090889/ENSG00000101447/ENSG00000109805/ENSG00000112029/ENSG00000112742/ENSG00000113810/ENSG00000114346/ENSG00000117399/ENSG00000117650/ENSG00000117724/ENSG00000118193/ENSG00000121621/ENSG00000126787/ENSG00000128944/ENSG00000131747/ENSG00000134057/ENSG00000134222/ENSG00000134690/ENSG00000137804/ENSG00000137807/ENSG00000138778/ENSG00000149503/ENSG00000164611/ENSG00000166851/ENSG00000169679/ENSG00000175063/ENSG00000186185/ENSG00000198901/ENSG00000237649	32
C553040	1	spindle organization	GO:0007051	23/57	221/20973	4.01581072094241e-31	4.79889381152618e-29	2.92379201612474e-29	ENSG00000066279/ENSG00000076382/ENSG00000080986/ENSG00000087586/ENSG00000088325/ENSG00000090889/ENSG00000112029/ENSG00000112742/ENSG00000117399/ENSG00000117650/ENSG00000123473/ENSG00000126787/ENSG00000128944/ENSG00000134057/ENSG00000134222/ENSG00000137807/ENSG00000138778/ENSG00000149503/ENSG00000157456/ENSG00000166851/ENSG00000175216/ENSG00000198901/ENSG00000237649	23
C553040	1	establishment of chromosome localization	GO:0051303	14/57	90/20973	1.65191349997087e-21	1.31602442164346e-19	8.01805967822117e-20	ENSG00000040275/ENSG00000076382/ENSG00000080986/ENSG00000101447/ENSG00000117724/ENSG00000118193/ENSG00000121621/ENSG00000126787/ENSG00000134057/ENSG00000134222/ENSG00000134690/ENSG00000138778/ENSG00000149503/ENSG00000237649	14
C553040	1	chromosome localization	GO:0050000	14/57	92/20973	2.29383287397943e-21	1.53338688361883e-19	9.34237035457411e-20	ENSG00000040275/ENSG00000076382/ENSG00000080986/ENSG00000101447/ENSG00000117724/ENSG00000118193/ENSG00000121621/ENSG00000126787/ENSG00000134057/ENSG00000134222/ENSG00000134690/ENSG00000138778/ENSG00000149503/ENSG00000237649	14
C553040	1	non-membrane-bounded organelle assembly	GO:0140694	21/57	430/20973	2.35247639048914e-21	1.53338688361883e-19	9.34237035457411e-20	ENSG00000011426/ENSG00000066279/ENSG00000076382/ENSG00000080986/ENSG00000087586/ENSG00000088325/ENSG00000090889/ENSG00000112029/ENSG00000115163/ENSG00000117399/ENSG00000117650/ENSG00000117724/ENSG00000123473/ENSG00000126787/ENSG00000137807/ENSG00000138778/ENSG00000149503/ENSG00000157456/ENSG00000166851/ENSG00000198901/ENSG00000237649	21
C553040	1	regulation of nuclear division	GO:0051783	15/57	149/20973	4.92524640545627e-20	2.71646282516319e-18	1.65504231438409e-18	ENSG00000040275/ENSG00000080986/ENSG00000087586/ENSG00000112029/ENSG00000112742/ENSG00000117399/ENSG00000117650/ENSG00000117724/ENSG00000126787/ENSG00000134057/ENSG00000137804/ENSG00000138182/ENSG00000166851/ENSG00000169679/ENSG00000184661	15
C553040	1	regulation of chromosome organization	GO:0033044	17/57	243/20973	6.43096649513776e-20	3.07400198467585e-18	1.87287796174187e-18	ENSG00000040275/ENSG00000080986/ENSG00000109805/ENSG00000112029/ENSG00000112742/ENSG00000113810/ENSG00000117650/ENSG00000117724/ENSG00000126787/ENSG00000131747/ENSG00000134057/ENSG00000138778/ENSG00000140451/ENSG00000164611/ENSG00000166851/ENSG00000169679/ENSG00000175063	17
C553040	1	regulation of mitotic nuclear division	GO:0007088	14/57	119/20973	1.02208250986892e-19	4.58020724735012e-18	2.79055422102371e-18	ENSG00000040275/ENSG00000080986/ENSG00000087586/ENSG00000112029/ENSG00000112742/ENSG00000117650/ENSG00000117724/ENSG00000126787/ENSG00000134057/ENSG00000137804/ENSG00000138182/ENSG00000166851/ENSG00000169679/ENSG00000184661	14
C553040	1	regulation of chromosome segregation	GO:0051983	13/57	93/20973	2.23629232289426e-19	8.90789775286213e-18	5.42725914620537e-18	ENSG00000040275/ENSG00000080986/ENSG00000112029/ENSG00000112742/ENSG00000117724/ENSG00000126787/ENSG00000134057/ENSG00000138778/ENSG00000164611/ENSG00000166851/ENSG00000169679/ENSG00000175063/ENSG00000184661	13
C553040	1	mitotic cell cycle phase transition	GO:0044772	20/57	471/20973	4.01380053036241e-19	1.43894749013492e-17	8.76698536894947e-18	ENSG00000011426/ENSG00000040275/ENSG00000075218/ENSG00000080986/ENSG00000087586/ENSG00000100526/ENSG00000112029/ENSG00000112742/ENSG00000117724/ENSG00000118193/ENSG00000122966/ENSG00000123473/ENSG00000126787/ENSG00000134057/ENSG00000138778/ENSG00000157456/ENSG00000162063/ENSG00000166851/ENSG00000169679/ENSG00000175063	20
C553040	1	mitotic cytokinesis	GO:0000281	12/57	72/20973	6.39906852928424e-19	2.085514607044e-17	1.27062844002534e-17	ENSG00000011426/ENSG00000090889/ENSG00000112984/ENSG00000114346/ENSG00000115163/ENSG00000122966/ENSG00000136108/ENSG00000137804/ENSG00000137807/ENSG00000138182/ENSG00000149503/ENSG00000166851	12
C553040	1	regulation of chromosome separation	GO:1905818	12/57	73/20973	7.64269648232579e-19	2.28325557409483e-17	1.39110484217772e-17	ENSG00000040275/ENSG00000080986/ENSG00000112029/ENSG00000112742/ENSG00000117724/ENSG00000126787/ENSG00000134057/ENSG00000138778/ENSG00000164611/ENSG00000166851/ENSG00000169679/ENSG00000175063	12
C553040	1	meiotic nuclear division	GO:0140013	14/57	214/20973	4.51700396725827e-16	1.04473930468522e-14	6.36521781464238e-15	ENSG00000066279/ENSG00000080986/ENSG00000087586/ENSG00000112029/ENSG00000112742/ENSG00000113810/ENSG00000117399/ENSG00000121621/ENSG00000131747/ENSG00000149503/ENSG00000157456/ENSG00000164611/ENSG00000166851/ENSG00000169679	14
C553040	1	positive regulation of cell cycle process	GO:0090068	15/57	278/20973	6.29060715866459e-16	1.40948916648828e-14	8.5875064830454e-15	ENSG00000076382/ENSG00000080986/ENSG00000087586/ENSG00000101447/ENSG00000112029/ENSG00000114346/ENSG00000118193/ENSG00000122966/ENSG00000123473/ENSG00000126787/ENSG00000134057/ENSG00000137804/ENSG00000137807/ENSG00000138182/ENSG00000175063	15
C553040	1	regulation of mitotic cell cycle phase transition	GO:1901990	16/57	350/20973	8.00732767378735e-16	1.73977392185016e-14	1.05998117531794e-14	ENSG00000011426/ENSG00000040275/ENSG00000075218/ENSG00000080986/ENSG00000087586/ENSG00000112029/ENSG00000112742/ENSG00000117724/ENSG00000118193/ENSG00000123473/ENSG00000126787/ENSG00000134057/ENSG00000138778/ENSG00000166851/ENSG00000169679/ENSG00000175063	16
C553040	1	regulation of cell division	GO:0051302	11/57	201/20973	5.97674260463527e-12	8.08551782551601e-11	4.92621287174506e-11	ENSG00000066279/ENSG00000087586/ENSG00000112984/ENSG00000114346/ENSG00000118193/ENSG00000122966/ENSG00000137807/ENSG00000138182/ENSG00000166851/ENSG00000186185/ENSG00000198901	11
C553040	1	spindle assembly checkpoint signaling	GO:0071173	7/57	38/20973	8.83936456631477e-12	1.11189901649959e-10	6.7743975900658e-11	ENSG00000040275/ENSG00000080986/ENSG00000112742/ENSG00000117724/ENSG00000134057/ENSG00000166851/ENSG00000169679	7
C553040	1	mitotic spindle checkpoint signaling	GO:0071174	7/57	38/20973	8.83936456631477e-12	1.11189901649959e-10	6.7743975900658e-11	ENSG00000040275/ENSG00000080986/ENSG00000112742/ENSG00000117724/ENSG00000134057/ENSG00000166851/ENSG00000169679	7
C553040	1	kinetochore organization	GO:0051383	6/57	24/20973	3.98256514331495e-11	4.75916534626137e-10	2.89958690258896e-10	ENSG00000080986/ENSG00000113810/ENSG00000115163/ENSG00000117724/ENSG00000126787/ENSG00000138778	6
C553040	1	cell cycle G2/M phase transition	GO:0044839	9/57	168/20973	7.08420836343574e-10	7.8144267639745e-09	4.76104691631713e-09	ENSG00000080986/ENSG00000087586/ENSG00000112029/ENSG00000117724/ENSG00000118193/ENSG00000122966/ENSG00000134057/ENSG00000157456/ENSG00000166851	9
C553040	1	regulation of microtubule-based process	GO:0032886	10/57	281/20973	3.93889654818299e-09	4.15321886036353e-08	2.5304056772383e-08	ENSG00000076382/ENSG00000087586/ENSG00000088325/ENSG00000121621/ENSG00000123473/ENSG00000134222/ENSG00000136108/ENSG00000162063/ENSG00000166851/ENSG00000175216	10
C553040	1	protein localization to microtubule cytoskeleton	GO:0072698	6/57	55/20973	8.04039581695845e-09	8.23566257251316e-08	5.01769062261317e-08	ENSG00000076382/ENSG00000087586/ENSG00000101447/ENSG00000112742/ENSG00000123473/ENSG00000138182	6
C553040	1	spindle localization	GO:0051653	6/57	58/20973	1.11559324398091e-08	1.12659205061171e-07	6.86391691997153e-08	ENSG00000040275/ENSG00000066279/ENSG00000080986/ENSG00000115163/ENSG00000137804/ENSG00000166851	6
C553040	1	female gamete generation	GO:0007292	8/57	170/20973	1.86160602675761e-08	1.82845413860987e-07	1.11401081630051e-07	ENSG00000066279/ENSG00000080986/ENSG00000087586/ENSG00000112029/ENSG00000112742/ENSG00000131747/ENSG00000157456/ENSG00000166851	8
C553040	1	centromere complex assembly	GO:0034508	5/57	32/20973	2.35914521444541e-08	2.28209215286416e-07	1.39039601180155e-07	ENSG00000115163/ENSG00000117724/ENSG00000123485/ENSG00000126787/ENSG00000138778	5
C553040	1	establishment of mitotic spindle localization	GO:0040001	5/57	37/20973	5.05406700842779e-08	4.70618966888665e-07	2.86731074299047e-07	ENSG00000040275/ENSG00000080986/ENSG00000115163/ENSG00000137804/ENSG00000166851	5
C553040	1	microtubule-based movement	GO:0007018	10/57	416/20973	1.59069074736754e-07	1.35776817364587e-06	8.27238922503171e-07	ENSG00000090889/ENSG00000112984/ENSG00000118193/ENSG00000121621/ENSG00000126787/ENSG00000137807/ENSG00000138182/ENSG00000138778/ENSG00000186185/ENSG00000237649	10
C553040	1	microtubule depolymerization	GO:0007019	5/57	47/20973	1.742155104946e-07	1.46955907087797e-06	8.95349063223019e-07	ENSG00000088325/ENSG00000121621/ENSG00000136108/ENSG00000175216/ENSG00000186185	5
C553040	1	chromosome condensation	GO:0030261	5/57	49/20973	2.15678839204357e-07	1.6993596451596e-06	1.03535822174445e-06	ENSG00000109805/ENSG00000113810/ENSG00000131747/ENSG00000137804/ENSG00000166851	5
C553040	1	regulation of cyclin-dependent protein serine/threonine kinase activity	GO:0000079	6/57	102/20973	3.38581377840333e-07	2.58258348842041e-06	1.57347448828374e-06	ENSG00000100526/ENSG00000134057/ENSG00000134222/ENSG00000157456/ENSG00000162063/ENSG00000166851	6
C553040	1	regulation of microtubule cytoskeleton organization	GO:0070507	7/57	176/20973	4.82776447831441e-07	3.60573659474108e-06	2.19684458168912e-06	ENSG00000076382/ENSG00000088325/ENSG00000121621/ENSG00000134222/ENSG00000136108/ENSG00000166851/ENSG00000175216	7
C553040	1	regulation of ubiquitin protein ligase activity	GO:1904666	4/57	25/20973	5.94210362937658e-07	4.34743704312552e-06	2.64873577464155e-06	ENSG00000112029/ENSG00000117399/ENSG00000166851/ENSG00000175063	4
C553040	1	protein localization to chromosome, centromeric region	GO:0071459	4/57	27/20973	8.21051567709286e-07	5.88693974047558e-06	3.58669895367741e-06	ENSG00000040275/ENSG00000080986/ENSG00000112742/ENSG00000115163	4
C553041	1	gas transport	GO:0015669	10/59	21/20973	4.7808679434864e-21	4.09720382756784e-18	3.59319969647293e-18	ENSG00000086506/ENSG00000104267/ENSG00000112077/ENSG00000188536/ENSG00000196565/ENSG00000206172/ENSG00000206177/ENSG00000213934/ENSG00000223609/ENSG00000244734	10
C553041	1	hydrogen peroxide catabolic process	GO:0042744	8/59	31/20973	1.79495922265107e-14	5.12760017937321e-12	4.49684521043109e-12	ENSG00000086506/ENSG00000188536/ENSG00000196565/ENSG00000206172/ENSG00000206177/ENSG00000213934/ENSG00000223609/ENSG00000244734	8
C553041	1	erythrocyte differentiation	GO:0030218	10/59	154/20973	1.56608297339483e-11	2.68426621639873e-09	2.35406998527138e-09	ENSG00000004939/ENSG00000105610/ENSG00000112077/ENSG00000112212/ENSG00000158578/ENSG00000158856/ENSG00000162367/ENSG00000166947/ENSG00000169877/ENSG00000204613	10
C553041	1	erythrocyte homeostasis	GO:0034101	10/59	165/20973	3.11213512157668e-11	4.44516633198536e-09	3.89835873123816e-09	ENSG00000004939/ENSG00000105610/ENSG00000112077/ENSG00000112212/ENSG00000158578/ENSG00000158856/ENSG00000162367/ENSG00000166947/ENSG00000169877/ENSG00000204613	10
C553041	1	cellular oxidant detoxification	GO:0098869	8/59	115/20973	1.12187612795091e-09	1.06827537961547e-07	9.36864977025669e-08	ENSG00000086506/ENSG00000188536/ENSG00000196565/ENSG00000206172/ENSG00000206177/ENSG00000213934/ENSG00000223609/ENSG00000244734	8
C553041	1	detoxification	GO:0098754	8/59	166/20973	2.04607133450347e-08	1.42828726440473e-06	1.25259117703738e-06	ENSG00000086506/ENSG00000188536/ENSG00000196565/ENSG00000206172/ENSG00000206177/ENSG00000213934/ENSG00000223609/ENSG00000244734	8
C553043	1	mitochondrial respiratory chain complex assembly	GO:0033108	9/49	110/20973	3.71196314813773e-12	2.34596070962304e-09	2.07479203332751e-09	ENSG00000004779/ENSG00000139180/ENSG00000166136/ENSG00000167985/ENSG00000174886/ENSG00000178449/ENSG00000183513/ENSG00000213619/ENSG00000229833	9
C553045	1	protein folding	GO:0006457	10/49	233/20973	1.3277937856198e-10	1.16580294377418e-07	8.73548543170919e-08	ENSG00000086061/ENSG00000088356/ENSG00000100591/ENSG00000106993/ENSG00000109971/ENSG00000110172/ENSG00000120694/ENSG00000150753/ENSG00000204388/ENSG00000204389	10
C553046	1	cytoplasmic translation	GO:0002181	18/46	165/20973	1.20008359262918e-26	8.68860521063527e-24	6.99838221385859e-24	ENSG00000071082/ENSG00000083845/ENSG00000105193/ENSG00000109475/ENSG00000110700/ENSG00000115268/ENSG00000130255/ENSG00000131469/ENSG00000142937/ENSG00000164587/ENSG00000166441/ENSG00000170889/ENSG00000171858/ENSG00000172809/ENSG00000182899/ENSG00000213741/ENSG00000231500/ENSG00000233927	18
C553046	1	aerobic electron transport chain	GO:0019646	9/46	98/20973	6.9666912486388e-13	2.52194223200724e-10	2.03134050091889e-10	ENSG00000116288/ENSG00000119013/ENSG00000127184/ENSG00000131143/ENSG00000131495/ENSG00000136521/ENSG00000164405/ENSG00000173660/ENSG00000183648	9
C553046	1	mitochondrial ATP synthesis coupled electron transport	GO:0042775	9/46	106/20973	1.43536675595876e-12	2.59801382828535e-10	2.0926136389504e-10	ENSG00000116288/ENSG00000119013/ENSG00000127184/ENSG00000131143/ENSG00000131495/ENSG00000136521/ENSG00000164405/ENSG00000173660/ENSG00000183648	9
C553046	1	ribosomal small subunit biogenesis	GO:0042274	8/46	84/20973	1.08521677438362e-11	1.30949490775623e-09	1.05475454913776e-09	ENSG00000083845/ENSG00000105193/ENSG00000115268/ENSG00000142937/ENSG00000164587/ENSG00000171858/ENSG00000172809/ENSG00000233927	8
C553046	1	ribosomal small subunit assembly	GO:0000028	5/46	19/20973	4.60930059433956e-10	2.7809446919182e-08	2.23995835900361e-08	ENSG00000083845/ENSG00000115268/ENSG00000164587/ENSG00000172809/ENSG00000233927	5
C553046	1	ATP metabolic process	GO:0046034	10/46	309/20973	1.06284622070511e-09	5.91923587531152e-08	4.76774741919538e-08	ENSG00000116288/ENSG00000119013/ENSG00000127184/ENSG00000131143/ENSG00000131495/ENSG00000136521/ENSG00000164405/ENSG00000173660/ENSG00000178951/ENSG00000183648	10
C553046	1	rRNA processing	GO:0006364	9/46	246/20973	2.7405680651685e-09	1.41726519941571e-07	1.14155993090477e-07	ENSG00000105193/ENSG00000107833/ENSG00000115268/ENSG00000131469/ENSG00000142937/ENSG00000164587/ENSG00000171858/ENSG00000182899/ENSG00000233927	9
C553046	1	rRNA metabolic process	GO:0016072	9/46	287/20973	1.04987807061698e-08	4.75069826954183e-07	3.8265292836961e-07	ENSG00000105193/ENSG00000107833/ENSG00000115268/ENSG00000131469/ENSG00000142937/ENSG00000164587/ENSG00000171858/ENSG00000182899/ENSG00000233927	9
C553047	1	defense response to bacterium	GO:0042742	19/43	437/20973	3.91452008388982e-21	2.84194158090401e-18	1.98610387414199e-18	ENSG00000005381/ENSG00000008438/ENSG00000012223/ENSG00000100448/ENSG00000101425/ENSG00000121053/ENSG00000124107/ENSG00000138772/ENSG00000143546/ENSG00000148346/ENSG00000163220/ENSG00000163221/ENSG00000164047/ENSG00000164821/ENSG00000169397/ENSG00000172232/ENSG00000197561/ENSG00000239839/ENSG00000257017	19
C553047	1	defense response to fungus	GO:0050832	9/43	69/20973	1.3553670772739e-14	3.27998832700284e-12	2.29223484647726e-12	ENSG00000005381/ENSG00000012223/ENSG00000100448/ENSG00000143546/ENSG00000163220/ENSG00000163221/ENSG00000164821/ENSG00000197561/ENSG00000239839	9
C553047	1	humoral immune response	GO:0006959	13/43	386/20973	5.04881616607737e-13	6.10906756095362e-11	4.2693498106128e-11	ENSG00000008438/ENSG00000012223/ENSG00000100448/ENSG00000124107/ENSG00000163220/ENSG00000163221/ENSG00000164047/ENSG00000164821/ENSG00000169397/ENSG00000172232/ENSG00000196415/ENSG00000197561/ENSG00000239839	13
C553047	1	innate immune response in mucosa	GO:0002227	6/43	34/20973	6.65332283252883e-11	5.36701375157326e-09	3.7507621114373e-09	ENSG00000012223/ENSG00000164047/ENSG00000164821/ENSG00000169385/ENSG00000169397/ENSG00000239839	6
C553047	1	response to lipopolysaccharide	GO:0032496	11/43	399/20973	3.43138459092133e-10	2.49118521300889e-08	1.74097618192009e-08	ENSG00000005381/ENSG00000012223/ENSG00000100448/ENSG00000101425/ENSG00000124107/ENSG00000143546/ENSG00000163220/ENSG00000164047/ENSG00000164821/ENSG00000197561/ENSG00000239839	11
C553047	1	mucosal immune response	GO:0002385	6/43	45/20973	3.96285140738844e-10	2.61548192887637e-08	1.82784151039352e-08	ENSG00000012223/ENSG00000164047/ENSG00000164821/ENSG00000169385/ENSG00000169397/ENSG00000239839	6
C553047	1	modulation of process of another organism	GO:0035821	5/43	32/20973	5.5057492944712e-09	2.85512427699006e-07	1.99531666160535e-07	ENSG00000012223/ENSG00000124107/ENSG00000163220/ENSG00000164821/ENSG00000239839	5
C553047	1	myeloid leukocyte activation	GO:0002274	8/43	280/20973	8.83356282696747e-08	4.27544440825226e-06	2.98791388252514e-06	ENSG00000100448/ENSG00000101425/ENSG00000118113/ENSG00000138772/ENSG00000156575/ENSG00000163221/ENSG00000164047/ENSG00000172232	8
C553047	1	killing of cells of another organism	GO:0031640	5/43	62/20973	1.69079514966126e-07	7.67198299158796e-06	5.36160040879426e-06	ENSG00000008438/ENSG00000012223/ENSG00000163221/ENSG00000164821/ENSG00000239839	5
C553049	1	ribosome biogenesis	GO:0042254	25/42	331/20973	7.21440437702711e-35	5.69937945785142e-32	4.41977194466292e-32	ENSG00000048162/ENSG00000053372/ENSG00000055044/ENSG00000087269/ENSG00000101361/ENSG00000108561/ENSG00000111845/ENSG00000113460/ENSG00000115368/ENSG00000124383/ENSG00000130826/ENSG00000130935/ENSG00000133316/ENSG00000134697/ENSG00000135372/ENSG00000135521/ENSG00000136718/ENSG00000141101/ENSG00000148296/ENSG00000155438/ENSG00000160818/ENSG00000163811/ENSG00000164163/ENSG00000165732/ENSG00000198042	25
C553049	1	rRNA processing	GO:0006364	17/42	246/20973	1.69099208110746e-22	6.67941872037449e-20	5.17977574318181e-20	ENSG00000053372/ENSG00000055044/ENSG00000087269/ENSG00000101361/ENSG00000113460/ENSG00000115368/ENSG00000124383/ENSG00000130826/ENSG00000130935/ENSG00000133316/ENSG00000135372/ENSG00000136718/ENSG00000141101/ENSG00000155438/ENSG00000163811/ENSG00000165732/ENSG00000198042	17
C553049	1	rRNA metabolic process	GO:0016072	17/42	287/20973	2.40850290614114e-21	6.34239098617167e-19	4.91841646096191e-19	ENSG00000053372/ENSG00000055044/ENSG00000087269/ENSG00000101361/ENSG00000113460/ENSG00000115368/ENSG00000124383/ENSG00000130826/ENSG00000130935/ENSG00000133316/ENSG00000135372/ENSG00000136718/ENSG00000141101/ENSG00000155438/ENSG00000163811/ENSG00000165732/ENSG00000198042	17
C553050	1	mitochondrial respiratory chain complex assembly	GO:0033108	7/37	110/20973	8.13780881939665e-10	4.03635317442074e-07	3.39218136050639e-07	ENSG00000004779/ENSG00000139180/ENSG00000166136/ENSG00000167985/ENSG00000174886/ENSG00000178449/ENSG00000229833	7
C553051	1	gas transport	GO:0015669	10/39	21/20973	4.88410568223102e-23	2.59346011726467e-20	1.93821878126431e-20	ENSG00000086506/ENSG00000104267/ENSG00000112077/ENSG00000188536/ENSG00000196565/ENSG00000206172/ENSG00000206177/ENSG00000213934/ENSG00000223609/ENSG00000244734	10
C553051	1	hydrogen peroxide catabolic process	GO:0042744	8/39	31/20973	5.07836884862967e-16	8.98871286207452e-14	6.71770195064346e-14	ENSG00000086506/ENSG00000188536/ENSG00000196565/ENSG00000206172/ENSG00000206177/ENSG00000213934/ENSG00000223609/ENSG00000244734	8
C553051	1	erythrocyte differentiation	GO:0030218	10/39	154/20973	1.79611152912472e-13	1.90747044393046e-11	1.42554536101057e-11	ENSG00000004939/ENSG00000105610/ENSG00000112077/ENSG00000112212/ENSG00000158578/ENSG00000158856/ENSG00000162367/ENSG00000166947/ENSG00000169877/ENSG00000204613	10
C553051	1	erythrocyte homeostasis	GO:0034101	10/39	165/20973	3.60359849505733e-13	3.18918466812574e-11	2.38343268883616e-11	ENSG00000004939/ENSG00000105610/ENSG00000112077/ENSG00000112212/ENSG00000158578/ENSG00000158856/ENSG00000162367/ENSG00000166947/ENSG00000169877/ENSG00000204613	10
C553051	1	cellular oxidant detoxification	GO:0098869	8/39	115/20973	3.40878845673968e-11	2.26258333816096e-09	1.69093848446166e-09	ENSG00000086506/ENSG00000188536/ENSG00000196565/ENSG00000206172/ENSG00000206177/ENSG00000213934/ENSG00000223609/ENSG00000244734	8
C553051	1	detoxification	GO:0098754	8/39	166/20973	6.49209115990171e-10	2.65176954300601e-08	1.9817962488121e-08	ENSG00000086506/ENSG00000188536/ENSG00000196565/ENSG00000206172/ENSG00000206177/ENSG00000213934/ENSG00000223609/ENSG00000244734	8
C553053	1	mitotic nuclear division	GO:0140014	22/34	325/20973	3.47071189151467e-32	1.87765513330944e-29	1.05948047214658e-29	ENSG00000011426/ENSG00000040275/ENSG00000076382/ENSG00000080986/ENSG00000087586/ENSG00000088325/ENSG00000109805/ENSG00000112029/ENSG00000113810/ENSG00000117399/ENSG00000117650/ENSG00000117724/ENSG00000118193/ENSG00000121621/ENSG00000126787/ENSG00000128944/ENSG00000134057/ENSG00000134690/ENSG00000137807/ENSG00000138778/ENSG00000164611/ENSG00000186185	22
C553053	1	nuclear chromosome segregation	GO:0098813	20/34	317/20973	2.43828720189842e-28	3.29778344056761e-26	1.86079812776458e-26	ENSG00000040275/ENSG00000076382/ENSG00000080986/ENSG00000109805/ENSG00000112029/ENSG00000113810/ENSG00000114346/ENSG00000117399/ENSG00000117650/ENSG00000117724/ENSG00000118193/ENSG00000121621/ENSG00000126787/ENSG00000128944/ENSG00000134057/ENSG00000134690/ENSG00000137807/ENSG00000138778/ENSG00000164611/ENSG00000186185	20
C553053	1	chromosome segregation	GO:0007059	20/34	380/20973	9.74429207969383e-27	1.05433240302287e-24	5.94914674339202e-25	ENSG00000040275/ENSG00000076382/ENSG00000080986/ENSG00000109805/ENSG00000112029/ENSG00000113810/ENSG00000114346/ENSG00000117399/ENSG00000117650/ENSG00000117724/ENSG00000118193/ENSG00000121621/ENSG00000126787/ENSG00000128944/ENSG00000134057/ENSG00000134690/ENSG00000137807/ENSG00000138778/ENSG00000164611/ENSG00000186185	20
C553053	1	spindle organization	GO:0007051	13/34	221/20973	1.05678314741626e-17	9.52866137920327e-16	5.37661601317044e-16	ENSG00000066279/ENSG00000076382/ENSG00000080986/ENSG00000087586/ENSG00000088325/ENSG00000112029/ENSG00000117399/ENSG00000117650/ENSG00000126787/ENSG00000128944/ENSG00000134057/ENSG00000137807/ENSG00000138778	13
C553053	1	establishment of chromosome localization	GO:0051303	10/34	90/20973	1.52405450484804e-16	1.17787641017541e-14	6.64625272790874e-15	ENSG00000040275/ENSG00000076382/ENSG00000080986/ENSG00000117724/ENSG00000118193/ENSG00000121621/ENSG00000126787/ENSG00000134057/ENSG00000134690/ENSG00000138778	10
C553053	1	chromosome localization	GO:0050000	10/34	92/20973	1.91700744469803e-16	1.29637628447704e-14	7.314896828453e-15	ENSG00000040275/ENSG00000076382/ENSG00000080986/ENSG00000117724/ENSG00000118193/ENSG00000121621/ENSG00000126787/ENSG00000134057/ENSG00000134690/ENSG00000138778	10
C553053	1	non-membrane-bounded organelle assembly	GO:0140694	14/34	430/20973	1.80131120428133e-15	9.92193516436488e-14	5.59852358724743e-14	ENSG00000011426/ENSG00000066279/ENSG00000076382/ENSG00000080986/ENSG00000087586/ENSG00000088325/ENSG00000112029/ENSG00000115163/ENSG00000117399/ENSG00000117650/ENSG00000117724/ENSG00000126787/ENSG00000137807/ENSG00000138778	14
C553053	1	regulation of chromosome organization	GO:0033044	12/34	243/20973	1.95091855699957e-15	9.92193516436488e-14	5.59852358724743e-14	ENSG00000040275/ENSG00000080986/ENSG00000109805/ENSG00000112029/ENSG00000113810/ENSG00000117650/ENSG00000117724/ENSG00000126787/ENSG00000134057/ENSG00000138778/ENSG00000140451/ENSG00000164611	12
C553053	1	regulation of chromosome separation	GO:1905818	8/34	73/20973	2.44987507930314e-13	8.28364011189373e-12	4.67410376972309e-12	ENSG00000040275/ENSG00000080986/ENSG00000112029/ENSG00000117724/ENSG00000126787/ENSG00000134057/ENSG00000138778/ENSG00000164611	8
C553053	1	kinetochore organization	GO:0051383	6/34	24/20973	1.50123482329603e-12	4.27456862843764e-11	2.41195622579417e-11	ENSG00000080986/ENSG00000113810/ENSG00000115163/ENSG00000117724/ENSG00000126787/ENSG00000138778	6
C553053	1	regulation of nuclear division	GO:0051783	9/34	149/20973	1.62858356779058e-12	4.40531855087351e-11	2.48573281399615e-11	ENSG00000040275/ENSG00000080986/ENSG00000087586/ENSG00000112029/ENSG00000117399/ENSG00000117650/ENSG00000117724/ENSG00000126787/ENSG00000134057	9
C553053	1	regulation of chromosome segregation	GO:0051983	8/34	93/20973	1.81551335834416e-12	4.46451239483723e-11	2.51913336803735e-11	ENSG00000040275/ENSG00000080986/ENSG00000112029/ENSG00000117724/ENSG00000126787/ENSG00000134057/ENSG00000138778/ENSG00000164611	8
C553053	1	regulation of mitotic cell cycle phase transition	GO:1901990	11/34	350/20973	4.85416061483391e-12	1.04394765142387e-10	5.8905500323557e-11	ENSG00000011426/ENSG00000040275/ENSG00000075218/ENSG00000080986/ENSG00000087586/ENSG00000112029/ENSG00000117724/ENSG00000118193/ENSG00000126787/ENSG00000134057/ENSG00000138778	11
C553053	1	mitotic cell cycle phase transition	GO:0044772	12/34	471/20973	5.01712364824779e-12	1.04394765142387e-10	5.8905500323557e-11	ENSG00000011426/ENSG00000040275/ENSG00000075218/ENSG00000080986/ENSG00000087586/ENSG00000100526/ENSG00000112029/ENSG00000117724/ENSG00000118193/ENSG00000126787/ENSG00000134057/ENSG00000138778	12
C553053	1	regulation of mitotic nuclear division	GO:0007088	8/34	119/20973	1.35842818106918e-11	2.37067627728525e-10	1.33767121395607e-10	ENSG00000040275/ENSG00000080986/ENSG00000087586/ENSG00000112029/ENSG00000117650/ENSG00000117724/ENSG00000126787/ENSG00000134057	8
C553053	1	positive regulation of cell cycle process	GO:0090068	9/34	278/20973	4.35652217210675e-10	5.61161546454702e-09	3.16639456118034e-09	ENSG00000076382/ENSG00000080986/ENSG00000087586/ENSG00000112029/ENSG00000114346/ENSG00000118193/ENSG00000126787/ENSG00000134057/ENSG00000137807	9
C553053	1	meiotic cell cycle	GO:0051321	9/34	298/20973	8.03752043860533e-10	1.01123222262453e-08	5.7059508621678e-09	ENSG00000066279/ENSG00000080986/ENSG00000087586/ENSG00000112029/ENSG00000113810/ENSG00000117399/ENSG00000117650/ENSG00000121621/ENSG00000164611	9
C553053	1	cytokinesis	GO:0000910	7/34	181/20973	1.40259571436576e-08	1.48785153229779e-07	8.39530974542972e-08	ENSG00000011426/ENSG00000087586/ENSG00000112984/ENSG00000114346/ENSG00000115163/ENSG00000118193/ENSG00000137807	7
C553053	1	kinetochore assembly	GO:0051382	4/34	19/20973	2.19235267511445e-08	2.28088999468638e-07	1.28700865543156e-07	ENSG00000115163/ENSG00000117724/ENSG00000126787/ENSG00000138778	4
C553053	1	regulation of cell division	GO:0051302	7/34	201/20973	2.88967695708471e-08	2.89502821070895e-07	1.6335405800284e-07	ENSG00000066279/ENSG00000087586/ENSG00000112984/ENSG00000114346/ENSG00000118193/ENSG00000137807/ENSG00000186185	7
C553053	1	cell cycle G2/M phase transition	GO:0044839	6/34	168/20973	2.69770946801806e-07	2.4736624105047e-06	1.39578188354191e-06	ENSG00000080986/ENSG00000087586/ENSG00000112029/ENSG00000117724/ENSG00000118193/ENSG00000134057	6
C553053	1	mitotic spindle checkpoint signaling	GO:0071174	4/34	38/20973	4.08529476909551e-07	3.56474914529141e-06	2.01143545507249e-06	ENSG00000040275/ENSG00000080986/ENSG00000117724/ENSG00000134057	4
C553053	1	regulation of cytokinesis	GO:0032465	5/34	96/20973	4.53054891171236e-07	3.78448383703824e-06	2.13542234213657e-06	ENSG00000087586/ENSG00000112984/ENSG00000114346/ENSG00000118193/ENSG00000137807	5
C553054	1	T cell differentiation	GO:0030217	11/35	302/20973	1.41214288114661e-12	6.67943582782348e-10	4.51885721966916e-10	ENSG00000069667/ENSG00000089692/ENSG00000113263/ENSG00000116824/ENSG00000153563/ENSG00000160654/ENSG00000162739/ENSG00000167286/ENSG00000172673/ENSG00000178562/ENSG00000198851	11
C553054	1	T cell receptor signaling pathway	GO:0050852	7/35	178/20973	1.55071863968052e-08	1.22248319428147e-06	8.27049941162942e-07	ENSG00000113263/ENSG00000153563/ENSG00000160185/ENSG00000172116/ENSG00000172673/ENSG00000178562/ENSG00000183918	7
C553054	1	regulation of T cell activation	GO:0050863	9/35	488/20973	7.65774283860051e-08	4.02456929184227e-06	2.72275300928018e-06	ENSG00000013725/ENSG00000089012/ENSG00000089692/ENSG00000110448/ENSG00000116824/ENSG00000178562/ENSG00000181847/ENSG00000197635/ENSG00000198851	9
C553057	1	translational initiation	GO:0006413	9/34	132/20973	5.39726887678654e-13	1.66775608292704e-10	1.4487405932427e-10	ENSG00000084623/ENSG00000100129/ENSG00000100353/ENSG00000104408/ENSG00000143486/ENSG00000144895/ENSG00000147677/ENSG00000149100/ENSG00000178982	9
C553059	1	protein folding	GO:0006457	9/34	233/20973	9.09878132218997e-11	6.57841889594335e-08	4.45361401559825e-08	ENSG00000086061/ENSG00000100591/ENSG00000106993/ENSG00000109971/ENSG00000110172/ENSG00000120694/ENSG00000150753/ENSG00000204388/ENSG00000204389	9
C553059	1	response to unfolded protein	GO:0006986	7/34	160/20973	5.96428550731527e-09	1.43739280726298e-06	9.73120266983019e-07	ENSG00000086061/ENSG00000107175/ENSG00000109971/ENSG00000120694/ENSG00000165280/ENSG00000204388/ENSG00000204389	7
C553062	1	peptidyl-lysine modification	GO:0018205	10/31	434/20973	3.90584990959761e-10	1.12494604240455e-07	8.30897784527022e-08	ENSG00000005339/ENSG00000080603/ENSG00000099381/ENSG00000141446/ENSG00000144182/ENSG00000163872/ENSG00000168137/ENSG00000172534/ENSG00000183495/ENSG00000196367	10
C553062	1	peptidyl-lysine acetylation	GO:0018394	8/31	205/20973	4.72666404371659e-10	1.12494604240455e-07	8.30897784527022e-08	ENSG00000005339/ENSG00000080603/ENSG00000141446/ENSG00000163872/ENSG00000168137/ENSG00000172534/ENSG00000183495/ENSG00000196367	8
C553063	1	cytoplasmic translation	GO:0002181	17/31	165/20973	1.75441330765332e-28	4.94744552758237e-26	3.80430675133247e-26	ENSG00000071082/ENSG00000083845/ENSG00000105193/ENSG00000109475/ENSG00000110700/ENSG00000115268/ENSG00000130255/ENSG00000131469/ENSG00000142937/ENSG00000166441/ENSG00000170889/ENSG00000171858/ENSG00000172809/ENSG00000182899/ENSG00000213741/ENSG00000231500/ENSG00000233927	17
C553063	1	ribosome biogenesis	GO:0042254	10/31	331/20973	2.76790821733247e-11	2.92918640385287e-09	2.25237924297757e-09	ENSG00000083845/ENSG00000105193/ENSG00000107833/ENSG00000115268/ENSG00000131469/ENSG00000142937/ENSG00000171858/ENSG00000172809/ENSG00000182899/ENSG00000233927	10
C553063	1	ribosomal small subunit biogenesis	GO:0042274	7/31	84/20973	3.11615574877964e-11	2.92918640385287e-09	2.25237924297757e-09	ENSG00000083845/ENSG00000105193/ENSG00000115268/ENSG00000142937/ENSG00000171858/ENSG00000172809/ENSG00000233927	7
C553063	1	rRNA processing	GO:0006364	8/31	246/20973	1.99815869636629e-09	1.40870188093824e-07	1.08321234592489e-07	ENSG00000105193/ENSG00000107833/ENSG00000115268/ENSG00000131469/ENSG00000142937/ENSG00000171858/ENSG00000182899/ENSG00000233927	8
C553063	1	rRNA metabolic process	GO:0016072	8/31	287/20973	6.69719003563422e-09	3.7772151800977e-07	2.90446557334874e-07	ENSG00000105193/ENSG00000107833/ENSG00000115268/ENSG00000131469/ENSG00000142937/ENSG00000171858/ENSG00000182899/ENSG00000233927	8
C553063	1	ribosomal small subunit assembly	GO:0000028	4/31	19/20973	1.49001629077476e-08	7.00307656664135e-07	5.38497115613333e-07	ENSG00000083845/ENSG00000115268/ENSG00000172809/ENSG00000233927	4
C553066	1	cell killing	GO:0001906	11/29	362/20973	9.12487610421794e-13	5.91291971553323e-10	4.37994053002461e-10	ENSG00000026751/ENSG00000100453/ENSG00000115523/ENSG00000117281/ENSG00000134539/ENSG00000167633/ENSG00000168329/ENSG00000180644/ENSG00000189430/ENSG00000197540/ENSG00000203747	11
C553066	1	leukocyte mediated cytotoxicity	GO:0001909	10/29	292/20973	3.72127163904685e-12	1.20569201105118e-09	8.93105193371243e-10	ENSG00000026751/ENSG00000100453/ENSG00000117281/ENSG00000134539/ENSG00000167633/ENSG00000168329/ENSG00000180644/ENSG00000189430/ENSG00000197540/ENSG00000203747	10
C553066	1	natural killer cell mediated immunity	GO:0002228	8/29	216/20973	3.96194682414008e-10	8.55780514014257e-08	6.33911491862412e-08	ENSG00000026751/ENSG00000100453/ENSG00000117281/ENSG00000134539/ENSG00000167633/ENSG00000189430/ENSG00000198574/ENSG00000203747	8
C553066	1	cytolysis	GO:0019835	5/29	36/20973	1.28593571176055e-09	2.08321585305209e-07	1.54312285411266e-07	ENSG00000100450/ENSG00000100453/ENSG00000145649/ENSG00000180644/ENSG00000197540	5
C553074	1	ribosome biogenesis	GO:0042254	19/26	331/20973	2.06462896132567e-29	8.3411010037557e-27	5.04204125292163e-27	ENSG00000048162/ENSG00000053372/ENSG00000055044/ENSG00000087269/ENSG00000101361/ENSG00000108561/ENSG00000111845/ENSG00000113460/ENSG00000115368/ENSG00000124383/ENSG00000130826/ENSG00000133316/ENSG00000134697/ENSG00000135372/ENSG00000135521/ENSG00000160818/ENSG00000163811/ENSG00000164163/ENSG00000165732	19
C553074	1	rRNA processing	GO:0006364	12/26	246/20973	4.32698696670276e-17	8.74051367273957e-15	5.28347882250021e-15	ENSG00000053372/ENSG00000055044/ENSG00000087269/ENSG00000101361/ENSG00000113460/ENSG00000115368/ENSG00000124383/ENSG00000130826/ENSG00000133316/ENSG00000135372/ENSG00000163811/ENSG00000165732	12
C553074	1	rRNA metabolic process	GO:0016072	12/26	287/20973	2.78993932367887e-16	3.75711828922088e-14	2.27110850208245e-14	ENSG00000053372/ENSG00000055044/ENSG00000087269/ENSG00000101361/ENSG00000113460/ENSG00000115368/ENSG00000124383/ENSG00000130826/ENSG00000133316/ENSG00000135372/ENSG00000163811/ENSG00000165732	12
C553079	1	immunoglobulin production	GO:0002377	14/23	310/20973	1.28465022696494e-20	3.85395068089482e-19	4.0567901904156e-20	ENSG00000239855/ENSG00000239951/ENSG00000240382/ENSG00000240864/ENSG00000241294/ENSG00000241755/ENSG00000243238/ENSG00000243264/ENSG00000243290/ENSG00000243466/ENSG00000244437/ENSG00000244575/ENSG00000278196/ENSG00000278857	14
C553079	1	phagocytosis, recognition	GO:0006910	9/23	96/20973	4.65501657029829e-16	4.65501657029829e-15	4.90001744241925e-16	ENSG00000211937/ENSG00000211938/ENSG00000211945/ENSG00000211949/ENSG00000211950/ENSG00000211964/ENSG00000211965/ENSG00000232216/ENSG00000270550	9
C553079	1	complement activation, classical pathway	GO:0006958	9/23	112/20973	1.95377704723928e-15	1.46533278542946e-14	1.54245556360996e-15	ENSG00000211937/ENSG00000211938/ENSG00000211945/ENSG00000211949/ENSG00000211950/ENSG00000211964/ENSG00000211965/ENSG00000232216/ENSG00000270550	9
C553079	1	phagocytosis, engulfment	GO:0006911	9/23	123/20973	4.64833341449976e-15	2.78900004869986e-14	2.93578952494722e-15	ENSG00000211937/ENSG00000211938/ENSG00000211945/ENSG00000211949/ENSG00000211950/ENSG00000211964/ENSG00000211965/ENSG00000232216/ENSG00000270550	9
C553079	1	B cell receptor signaling pathway	GO:0050853	9/23	126/20973	5.8059213223797e-15	2.90296066118985e-14	3.05574806441037e-15	ENSG00000211937/ENSG00000211938/ENSG00000211945/ENSG00000211949/ENSG00000211950/ENSG00000211964/ENSG00000211965/ENSG00000232216/ENSG00000270550	9
C553079	1	plasma membrane invagination	GO:0099024	9/23	132/20973	8.91310413316129e-15	3.81990177135484e-14	4.0209492330051e-15	ENSG00000211937/ENSG00000211938/ENSG00000211945/ENSG00000211949/ENSG00000211950/ENSG00000211964/ENSG00000211965/ENSG00000232216/ENSG00000270550	9
C553079	1	positive regulation of B cell activation	GO:0050871	9/23	144/20973	1.98277687936362e-14	5.40757330735533e-14	5.69218242879508e-15	ENSG00000211937/ENSG00000211938/ENSG00000211945/ENSG00000211949/ENSG00000211950/ENSG00000211964/ENSG00000211965/ENSG00000232216/ENSG00000270550	9
C553079	1	cell recognition	GO:0008037	9/23	243/20973	2.30203586909453e-12	5.31239046714122e-12	5.59198996541181e-13	ENSG00000211937/ENSG00000211938/ENSG00000211945/ENSG00000211949/ENSG00000211950/ENSG00000211964/ENSG00000211965/ENSG00000232216/ENSG00000270550	9
C553079	1	humoral immune response	GO:0006959	10/23	386/20973	3.67142870283913e-12	7.86734722036957e-12	8.28141812670481e-13	ENSG00000211937/ENSG00000211938/ENSG00000211945/ENSG00000211949/ENSG00000211950/ENSG00000211964/ENSG00000211965/ENSG00000232216/ENSG00000239951/ENSG00000270550	10
C553079	1	defense response to bacterium	GO:0042742	10/23	437/20973	1.25051784554663e-11	2.34472096039992e-11	2.46812732673676e-12	ENSG00000211937/ENSG00000211938/ENSG00000211945/ENSG00000211949/ENSG00000211950/ENSG00000211964/ENSG00000211965/ENSG00000232216/ENSG00000239951/ENSG00000270550	10
C553079	1	B cell activation	GO:0042113	9/23	333/20973	3.86951747440894e-11	5.96138121317325e-11	6.27513811912973e-12	ENSG00000211937/ENSG00000211938/ENSG00000211945/ENSG00000211949/ENSG00000211950/ENSG00000211964/ENSG00000211965/ENSG00000232216/ENSG00000270550	9
C553084	1	protein folding in endoplasmic reticulum	GO:0034975	7/21	12/20973	2.59538948279915e-19	1.26395467812318e-16	7.95008778415318e-17	ENSG00000044574/ENSG00000102580/ENSG00000127022/ENSG00000166598/ENSG00000167004/ENSG00000179218/ENSG00000185624	7
C553084	1	response to endoplasmic reticulum stress	GO:0034976	12/21	291/20973	1.06723743818745e-17	1.73248210799095e-15	1.08970559478087e-15	ENSG00000044574/ENSG00000102580/ENSG00000127022/ENSG00000128228/ENSG00000145050/ENSG00000149428/ENSG00000155660/ENSG00000166598/ENSG00000167004/ENSG00000174437/ENSG00000179218/ENSG00000185624	12
C553086	1	erythrocyte differentiation	GO:0030218	8/22	154/20973	2.06194406331038e-12	5.8535547513101e-10	3.86761188426643e-10	ENSG00000004939/ENSG00000105610/ENSG00000112077/ENSG00000112212/ENSG00000162367/ENSG00000166947/ENSG00000169877/ENSG00000204613	8
C553086	1	erythrocyte homeostasis	GO:0034101	8/22	165/20973	3.60218753926776e-12	5.8535547513101e-10	3.86761188426643e-10	ENSG00000004939/ENSG00000105610/ENSG00000112077/ENSG00000112212/ENSG00000162367/ENSG00000166947/ENSG00000169877/ENSG00000204613	8
C553090	1	aerobic electron transport chain	GO:0019646	8/21	98/20973	3.28614551541645e-14	1.20171415448736e-11	8.18375588959816e-12	ENSG00000116288/ENSG00000119013/ENSG00000127184/ENSG00000131495/ENSG00000136521/ENSG00000164405/ENSG00000173660/ENSG00000183648	8
C553090	1	ATP synthesis coupled electron transport	GO:0042773	8/21	106/20973	6.26981297993407e-14	1.20171415448736e-11	8.18375588959816e-12	ENSG00000116288/ENSG00000119013/ENSG00000127184/ENSG00000131495/ENSG00000136521/ENSG00000164405/ENSG00000173660/ENSG00000183648	8
C553090	1	mitochondrial ATP synthesis coupled electron transport	GO:0042775	8/21	106/20973	6.26981297993407e-14	1.20171415448736e-11	8.18375588959816e-12	ENSG00000116288/ENSG00000119013/ENSG00000127184/ENSG00000131495/ENSG00000136521/ENSG00000164405/ENSG00000173660/ENSG00000183648	8
C553090	1	ATP metabolic process	GO:0046034	9/21	309/20973	7.3295941097739e-12	4.68279623679999e-10	3.18901638460338e-10	ENSG00000116288/ENSG00000119013/ENSG00000127184/ENSG00000131495/ENSG00000136521/ENSG00000164405/ENSG00000173660/ENSG00000178951/ENSG00000183648	9
C553091	1	immunoglobulin production	GO:0002377	18/20	310/20973	1.27792055008099e-31	3.19480137520246e-30	6.72589763200519e-31	ENSG00000211598/ENSG00000211625/ENSG00000211637/ENSG00000211638/ENSG00000211640/ENSG00000211642/ENSG00000211648/ENSG00000211649/ENSG00000211650/ENSG00000211651/ENSG00000211653/ENSG00000211658/ENSG00000211659/ENSG00000211660/ENSG00000211662/ENSG00000211663/ENSG00000211666/ENSG00000211669	18
C553097	1	T cell differentiation	GO:0030217	9/20	302/20973	3.45429694608287e-12	1.32990432424191e-09	7.74489736332265e-10	ENSG00000069667/ENSG00000089692/ENSG00000113263/ENSG00000116824/ENSG00000153563/ENSG00000160654/ENSG00000162739/ENSG00000172673/ENSG00000178562	9
C553097	1	T cell receptor signaling pathway	GO:0050852	7/20	178/20973	1.99009560634126e-10	2.55395602813796e-08	1.48733461105505e-08	ENSG00000113263/ENSG00000153563/ENSG00000160185/ENSG00000172116/ENSG00000172673/ENSG00000178562/ENSG00000183918	7
C553097	1	regulation of T cell activation	GO:0050863	7/20	488/20973	2.10912433282311e-07	7.38193516488089e-06	4.29898069752462e-06	ENSG00000013725/ENSG00000089012/ENSG00000089692/ENSG00000110448/ENSG00000116824/ENSG00000178562/ENSG00000181847	7
C553106	1	ribosome biogenesis	GO:0042254	11/17	331/20973	1.4584975216595e-16	5.73189526012182e-14	2.96305285979245e-14	ENSG00000048162/ENSG00000053372/ENSG00000087269/ENSG00000101361/ENSG00000108561/ENSG00000130826/ENSG00000135372/ENSG00000160818/ENSG00000163811/ENSG00000164163/ENSG00000165732	11
C553106	1	rRNA processing	GO:0006364	7/17	246/20973	4.93530602822296e-10	9.69787634545812e-08	5.01323191287911e-08	ENSG00000053372/ENSG00000087269/ENSG00000101361/ENSG00000130826/ENSG00000135372/ENSG00000163811/ENSG00000165732	7
C553106	1	rRNA metabolic process	GO:0016072	7/17	287/20973	1.44485438050914e-09	1.89275923846697e-07	9.78445247151803e-08	ENSG00000053372/ENSG00000087269/ENSG00000101361/ENSG00000130826/ENSG00000135372/ENSG00000163811/ENSG00000165732	7
C553109	1	immunoglobulin production	GO:0002377	14/16	310/20973	2.07003836598708e-24	6.21011509796124e-23	1.0894938768353e-23	ENSG00000239855/ENSG00000239951/ENSG00000240382/ENSG00000240864/ENSG00000241294/ENSG00000241755/ENSG00000243238/ENSG00000243264/ENSG00000243290/ENSG00000243466/ENSG00000244437/ENSG00000244575/ENSG00000278196/ENSG00000278857	14
C553110	1	antigen processing and presentation	GO:0019882	8/17	257/20973	1.00761187482817e-11	3.75815262697984e-09	1.74797796603713e-09	ENSG00000092010/ENSG00000168394/ENSG00000204264/ENSG00000204267/ENSG00000204525/ENSG00000204592/ENSG00000204642/ENSG00000206503	8
C553110	1	antigen processing and presentation of endogenous peptide antigen via MHC class I	GO:0019885	6/17	72/20973	1.58907087821558e-11	3.75815262697984e-09	1.74797796603713e-09	ENSG00000168394/ENSG00000204267/ENSG00000204525/ENSG00000204592/ENSG00000204642/ENSG00000206503	6
C553112	1	oxygen transport	GO:0015671	6/16	15/20973	3.3807224763226e-16	9.66886628228263e-14	5.97854080023365e-14	ENSG00000086506/ENSG00000188536/ENSG00000196565/ENSG00000206172/ENSG00000213934/ENSG00000244734	6
C553112	1	hydrogen peroxide catabolic process	GO:0042744	6/16	31/20973	4.94090178857947e-14	4.71032637177909e-12	2.91253158063632e-12	ENSG00000086506/ENSG00000188536/ENSG00000196565/ENSG00000206172/ENSG00000213934/ENSG00000244734	6
C553112	1	cellular oxidant detoxification	GO:0098869	6/16	115/20973	1.82429633200005e-10	1.04349750190403e-08	6.4522480794949e-09	ENSG00000086506/ENSG00000188536/ENSG00000196565/ENSG00000206172/ENSG00000213934/ENSG00000244734	6
C553112	1	detoxification	GO:0098754	6/16	166/20973	1.68402312131881e-09	6.02038265871473e-08	3.72257742607315e-08	ENSG00000086506/ENSG00000188536/ENSG00000196565/ENSG00000206172/ENSG00000213934/ENSG00000244734	6
C553129	1	translational initiation	GO:0006413	5/14	132/20973	1.75059848959206e-08	2.81846356824321e-06	1.87958995724621e-06	ENSG00000084623/ENSG00000104408/ENSG00000143486/ENSG00000147677/ENSG00000178982	5
C553133	1	positive regulation of interferon-beta production	GO:0032728	5/12	48/20973	3.96453230833919e-11	1.6492454402691e-08	8.17945613088928e-09	ENSG00000089127/ENSG00000108771/ENSG00000111331/ENSG00000111335/ENSG00000115267	5
C553133	1	negative regulation of viral genome replication	GO:0045071	5/12	66/20973	2.05883037874431e-10	1.93100578774875e-08	9.57685056677013e-09	ENSG00000055332/ENSG00000089127/ENSG00000111331/ENSG00000111335/ENSG00000115267	5
C553133	1	defense response to virus	GO:0051607	7/12	346/20973	2.31000944012512e-10	1.93100578774875e-08	9.57685056677013e-09	ENSG00000055332/ENSG00000089127/ENSG00000108771/ENSG00000111331/ENSG00000111335/ENSG00000115267/ENSG00000140464	7
C553133	1	defense response to symbiont	GO:0140546	7/12	347/20973	2.35706990451265e-10	1.93100578774875e-08	9.57685056677013e-09	ENSG00000055332/ENSG00000089127/ENSG00000108771/ENSG00000111331/ENSG00000111335/ENSG00000115267/ENSG00000140464	7
C553133	1	interferon-beta production	GO:0032608	5/12	70/20973	2.7851045015607e-10	1.93100578774875e-08	9.57685056677013e-09	ENSG00000089127/ENSG00000108771/ENSG00000111331/ENSG00000111335/ENSG00000115267	5
C553133	1	response to virus	GO:0009615	7/12	460/20973	1.68072470100136e-09	7.7686830624063e-08	3.85288937305576e-08	ENSG00000055332/ENSG00000089127/ENSG00000108771/ENSG00000111331/ENSG00000111335/ENSG00000115267/ENSG00000140464	7
C553133	1	viral genome replication	GO:0019079	5/12	146/20973	1.16214327610854e-08	3.71885848354732e-07	1.84437313455282e-07	ENSG00000055332/ENSG00000089127/ENSG00000111331/ENSG00000111335/ENSG00000115267	5
C553133	1	regulation of ribonuclease activity	GO:0060700	3/12	12/20973	3.13919743004753e-08	8.73550557887474e-07	4.3323863700897e-07	ENSG00000089127/ENSG00000111331/ENSG00000111335	3
C553133	1	type I interferon signaling pathway	GO:0060337	4/12	61/20973	3.14982172315195e-08	8.73550557887474e-07	4.3323863700897e-07	ENSG00000067066/ENSG00000089127/ENSG00000111331/ENSG00000111335	4
C553133	1	MDA-5 signaling pathway	GO:0039530	3/12	13/20973	4.07964284931114e-08	9.54492313966485e-07	4.73381815631152e-07	ENSG00000108771/ENSG00000111331/ENSG00000115267	3
C553133	1	pattern recognition receptor signaling pathway	GO:0002221	5/12	222/20973	9.47071133914929e-08	1.87610281766005e-06	9.3045585086379e-07	ENSG00000068079/ENSG00000089127/ENSG00000108771/ENSG00000111331/ENSG00000115267	5
C553133	1	regulation of nuclease activity	GO:0032069	3/12	25/20973	3.26817807210399e-07	5.91113946954461e-06	2.93163799602921e-06	ENSG00000089127/ENSG00000111331/ENSG00000111335	3
C553137	1	immunoglobulin production	GO:0002377	12/13	310/20973	1.1281299646831e-21	2.82032491170775e-20	2.73126201975909e-20	ENSG00000211598/ENSG00000211625/ENSG00000211637/ENSG00000211638/ENSG00000211640/ENSG00000211648/ENSG00000211651/ENSG00000211658/ENSG00000211659/ENSG00000211660/ENSG00000211662/ENSG00000211666	12
C553138	1	MHC class II protein complex assembly	GO:0002399	10/12	97/20973	1.81931884857131e-22	2.60162595345697e-20	7.46878264150327e-21	ENSG00000179344/ENSG00000196126/ENSG00000196735/ENSG00000204252/ENSG00000204257/ENSG00000204287/ENSG00000223865/ENSG00000231389/ENSG00000241106/ENSG00000242574	10
C553138	1	peptide antigen assembly with MHC class II protein complex	GO:0002503	10/12	97/20973	1.81931884857131e-22	2.60162595345697e-20	7.46878264150327e-21	ENSG00000179344/ENSG00000196126/ENSG00000196735/ENSG00000204252/ENSG00000204257/ENSG00000204287/ENSG00000223865/ENSG00000231389/ENSG00000241106/ENSG00000242574	10
C553138	1	antigen processing and presentation of exogenous peptide antigen via MHC class II	GO:0019886	10/12	111/20973	7.44685903146347e-22	4.2596033659971e-20	1.22285264095611e-20	ENSG00000179344/ENSG00000196126/ENSG00000196735/ENSG00000204252/ENSG00000204257/ENSG00000204287/ENSG00000223865/ENSG00000231389/ENSG00000241106/ENSG00000242574	10
C553138	1	immunoglobulin production involved in immunoglobulin-mediated immune response	GO:0002381	10/12	156/20973	2.52173222044833e-20	7.21215415048222e-19	2.07047487573652e-19	ENSG00000179344/ENSG00000196126/ENSG00000196735/ENSG00000204252/ENSG00000204257/ENSG00000204287/ENSG00000223865/ENSG00000231389/ENSG00000241106/ENSG00000242574	10
C553138	1	positive regulation of T cell activation	GO:0050870	11/12	351/20973	2.91867750419425e-19	7.58856151090504e-18	2.17853440504451e-18	ENSG00000124508/ENSG00000179344/ENSG00000196126/ENSG00000196735/ENSG00000204252/ENSG00000204257/ENSG00000204287/ENSG00000223865/ENSG00000231389/ENSG00000241106/ENSG00000242574	11
C553138	1	positive regulation of leukocyte cell-cell adhesion	GO:1903039	11/12	382/20973	7.49095702735961e-19	1.64801054601911e-17	4.73113075412186e-18	ENSG00000124508/ENSG00000179344/ENSG00000196126/ENSG00000196735/ENSG00000204252/ENSG00000204257/ENSG00000204287/ENSG00000223865/ENSG00000231389/ENSG00000241106/ENSG00000242574	11
C553138	1	regulation of T cell activation	GO:0050863	11/12	488/20973	1.13819170928316e-17	2.03451768034365e-16	5.84072061342674e-17	ENSG00000124508/ENSG00000179344/ENSG00000196126/ENSG00000196735/ENSG00000204252/ENSG00000204257/ENSG00000204287/ENSG00000223865/ENSG00000231389/ENSG00000241106/ENSG00000242574	11
C553138	1	positive regulation of lymphocyte activation	GO:0051251	11/12	496/20973	1.3631432730772e-17	2.26473152582291e-16	6.50162160523324e-17	ENSG00000124508/ENSG00000179344/ENSG00000196126/ENSG00000196735/ENSG00000204252/ENSG00000204257/ENSG00000204287/ENSG00000223865/ENSG00000231389/ENSG00000241106/ENSG00000242574	11
C553138	1	immunoglobulin production	GO:0002377	10/12	310/20973	2.76959623023255e-17	4.16897116761321e-16	1.19683382802293e-16	ENSG00000179344/ENSG00000196126/ENSG00000196735/ENSG00000204252/ENSG00000204257/ENSG00000204287/ENSG00000223865/ENSG00000231389/ENSG00000241106/ENSG00000242574	10
C553138	1	regulation of T cell proliferation	GO:0042129	5/12	256/20973	1.9244593968781e-07	2.39302342394407e-06	6.8699237051026e-07	ENSG00000124508/ENSG00000196126/ENSG00000223865/ENSG00000231389/ENSG00000242574	5
C553138	1	T cell proliferation	GO:0042098	5/12	286/20973	3.33489067440443e-07	3.97407805366528e-06	1.14088365176994e-06	ENSG00000124508/ENSG00000196126/ENSG00000223865/ENSG00000231389/ENSG00000242574	5
C553138	1	regulation of mononuclear cell proliferation	GO:0032944	5/12	325/20973	6.2769562996156e-07	6.90465192957716e-06	1.9821967261944e-06	ENSG00000124508/ENSG00000196126/ENSG00000223865/ENSG00000231389/ENSG00000242574	5
C553141	1	chaperone-mediated protein folding	GO:0061077	6/12	83/20973	2.89729707883571e-12	1.06330802793271e-09	3.72073940650481e-10	ENSG00000109971/ENSG00000110172/ENSG00000120694/ENSG00000150753/ENSG00000204388/ENSG00000204389	6
C553141	1	chaperone cofactor-dependent protein refolding	GO:0051085	4/12	44/20973	8.23636936672629e-09	1.00758251919618e-06	3.52574407979161e-07	ENSG00000109971/ENSG00000120694/ENSG00000204388/ENSG00000204389	4
C553149	1	ribosome biogenesis	GO:0042254	6/12	331/20973	1.25998272875926e-08	5.01473126046185e-06	3.06374747729883e-06	ENSG00000130935/ENSG00000136718/ENSG00000141101/ENSG00000148296/ENSG00000155438/ENSG00000198042	6
C553150	1	T cell differentiation	GO:0030217	7/12	302/20973	8.91814850073968e-11	2.03333785816865e-08	1.14527801798973e-08	ENSG00000069667/ENSG00000113263/ENSG00000116824/ENSG00000153563/ENSG00000160654/ENSG00000162739/ENSG00000172673	7
C553150	1	T cell receptor signaling pathway	GO:0050852	5/12	178/20973	3.14165406495175e-08	1.7907428170225e-06	1.00863630506346e-06	ENSG00000113263/ENSG00000153563/ENSG00000160185/ENSG00000172116/ENSG00000172673	5
C553151	1	ribosome biogenesis	GO:0042254	6/12	331/20973	1.25998272875926e-08	1.47417979264833e-06	6.89674756794542e-07	ENSG00000067533/ENSG00000118246/ENSG00000119285/ENSG00000120800/ENSG00000134987/ENSG00000162851	6
C553151	1	ncRNA processing	GO:0034470	6/12	472/20973	1.03691248384955e-07	6.06593803051988e-06	2.83786574527246e-06	ENSG00000067533/ENSG00000119285/ENSG00000120800/ENSG00000134698/ENSG00000134987/ENSG00000162851	6
C553151	1	rRNA metabolic process	GO:0016072	5/12	287/20973	3.3930669365884e-07	9.92472078952107e-06	4.64314422901571e-06	ENSG00000067533/ENSG00000119285/ENSG00000120800/ENSG00000134987/ENSG00000162851	5
C553157	1	antigen processing and presentation of endogenous peptide antigen via MHC class I	GO:0019885	6/11	72/20973	6.02898674896172e-13	1.57959452822797e-10	4.18855921506814e-11	ENSG00000168394/ENSG00000204267/ENSG00000204525/ENSG00000204592/ENSG00000204642/ENSG00000206503	6
C553157	1	antigen processing and presentation of peptide antigen via MHC class I	GO:0002474	6/11	85/20973	1.68317990527283e-12	1.57990143986974e-10	4.18937304264373e-11	ENSG00000168394/ENSG00000204267/ENSG00000204525/ENSG00000204592/ENSG00000204642/ENSG00000206503	6
C553159	1	defense response to virus	GO:0051607	7/10	346/20973	3.60112475098272e-11	5.8613044271652e-09	2.39828988275362e-09	ENSG00000160710/ENSG00000163840/ENSG00000183486/ENSG00000185507/ENSG00000185745/ENSG00000187608/ENSG00000188313	7
C553159	1	defense response to symbiont	GO:0140546	7/10	347/20973	3.67479901389668e-11	5.8613044271652e-09	2.39828988275362e-09	ENSG00000160710/ENSG00000163840/ENSG00000183486/ENSG00000185507/ENSG00000185745/ENSG00000187608/ENSG00000188313	7
C553159	1	response to virus	GO:0009615	7/10	460/20973	2.64554735164987e-10	2.81309868392103e-08	1.15104516352486e-08	ENSG00000160710/ENSG00000163840/ENSG00000183486/ENSG00000185507/ENSG00000185745/ENSG00000187608/ENSG00000188313	7
C553159	1	cellular response to type I interferon	GO:0071357	4/10	63/20973	1.53124047542973e-08	1.22116427915521e-06	4.99667944613912e-07	ENSG00000160710/ENSG00000185507/ENSG00000185745/ENSG00000187608	4
C553159	1	regulation of viral genome replication	GO:0045069	4/10	96/20973	8.47514693874268e-08	4.50595312243152e-06	1.84371617614753e-06	ENSG00000160710/ENSG00000185745/ENSG00000187608/ENSG00000188313	4
C553160	1	DNA-templated DNA replication	GO:0006261	7/11	162/20973	4.6301103299214e-13	1.81037313899927e-10	6.67710647578138e-11	ENSG00000051180/ENSG00000051341/ENSG00000065328/ENSG00000073111/ENSG00000076003/ENSG00000085840/ENSG00000091651	7
C553160	1	double-strand break repair	GO:0006302	7/11	285/20973	2.50451638112994e-11	3.26421968340602e-09	1.20392541829755e-09	ENSG00000012048/ENSG00000051180/ENSG00000051341/ENSG00000071539/ENSG00000073111/ENSG00000076003/ENSG00000076242	7
C553160	1	mitotic DNA replication	GO:1902969	3/11	14/20973	3.89448313981622e-08	1.90342863458518e-06	7.02031829151082e-07	ENSG00000051180/ENSG00000073111/ENSG00000076003	3
C553160	1	DNA duplex unwinding	GO:0032508	4/11	93/20973	1.16738408026444e-07	5.07163528203774e-06	1.87054525141788e-06	ENSG00000051180/ENSG00000051341/ENSG00000073111/ENSG00000076003	4
C553161	1	microtubule cytoskeleton organization involved in mitosis	GO:1902850	5/10	173/20973	8.78351524449287e-09	2.41546669223554e-06	8.22876691326174e-07	ENSG00000040275/ENSG00000087586/ENSG00000115163/ENSG00000117399/ENSG00000134057	5
C553167	1	immunoglobulin production	GO:0002377	7/9	310/20973	5.0578361284696e-12	2.37718298038071e-10	3.7268266209776e-11	ENSG00000211611/ENSG00000211625/ENSG00000224041/ENSG00000239571/ENSG00000242534/ENSG00000244116/ENSG00000251546	7
C553169	1	DNA replication	GO:0006260	6/10	302/20973	1.69731643617638e-09	1.88402124415579e-07	7.14659552074267e-08	ENSG00000104738/ENSG00000104889/ENSG00000111445/ENSG00000112118/ENSG00000123374/ENSG00000135913	6
C553179	1	ribosome biogenesis	GO:0042254	8/9	331/20973	3.14162727243258e-14	1.38231599987034e-12	6.94464976011414e-13	ENSG00000055044/ENSG00000111845/ENSG00000113460/ENSG00000115368/ENSG00000124383/ENSG00000133316/ENSG00000134697/ENSG00000135521	8
C553179	1	rRNA processing	GO:0006364	5/9	246/20973	2.58508252775317e-08	5.68718156105697e-07	2.85719647804298e-07	ENSG00000055044/ENSG00000113460/ENSG00000115368/ENSG00000124383/ENSG00000133316	5
C553179	1	rRNA metabolic process	GO:0016072	5/9	287/20973	5.58343351525566e-08	8.18903582237498e-07	4.11410890597786e-07	ENSG00000055044/ENSG00000113460/ENSG00000115368/ENSG00000124383/ENSG00000133316	5
C553180	1	immunoglobulin production	GO:0002377	9/9	310/20973	3.00022785255161e-17	6.00045570510322e-17	NA	ENSG00000241294/ENSG00000241755/ENSG00000243238/ENSG00000243264/ENSG00000243290/ENSG00000244437/ENSG00000244575/ENSG00000278196/ENSG00000278857	9
C553189	1	mitotic nuclear division	GO:0140014	6/6	325/20973	1.32278442191574e-11	2.50006255742075e-09	6.40506141138147e-10	ENSG00000166851/ENSG00000175063/ENSG00000184661/ENSG00000186185/ENSG00000198901/ENSG00000237649	6
C553189	1	chromosome segregation	GO:0007059	6/6	380/20973	3.40268984551137e-11	3.21554190400824e-09	8.23809120492226e-10	ENSG00000166851/ENSG00000175063/ENSG00000184661/ENSG00000186185/ENSG00000198901/ENSG00000237649	6
C553189	1	nuclear chromosome segregation	GO:0098813	5/6	317/20973	4.53072378941558e-09	1.71261359239909e-07	4.38764830132877e-08	ENSG00000166851/ENSG00000175063/ENSG00000186185/ENSG00000198901/ENSG00000237649	5
C553190	1	meiotic spindle organization	GO:0000212	3/9	15/20973	2.47972639833635e-08	7.8111381547595e-06	3.10618359370553e-06	ENSG00000066279/ENSG00000080986/ENSG00000112029	3
C553193	1	synapse pruning	GO:0098883	3/7	11/20973	3.75220502606204e-09	2.22505758045479e-06	8.68931690245945e-07	ENSG00000159189/ENSG00000173369/ENSG00000173372	3
C553194	1	antigen processing and presentation of endogenous peptide antigen via MHC class I	GO:0019885	6/8	72/20973	3.68366657421974e-14	7.91988313457243e-12	1.47346662968789e-12	ENSG00000168394/ENSG00000204267/ENSG00000204525/ENSG00000204592/ENSG00000204642/ENSG00000206503	6
C553194	1	antigen processing and presentation of peptide antigen via MHC class I	GO:0002474	6/8	85/20973	1.03005596617036e-13	7.93507194752149e-12	1.47629245535283e-12	ENSG00000168394/ENSG00000204267/ENSG00000204525/ENSG00000204592/ENSG00000204642/ENSG00000206503	6
C553195	1	neutrophil-mediated killing of bacterium	GO:0070944	3/8	13/20973	1.03994163977418e-08	1.48874100346216e-06	6.05943706672316e-07	ENSG00000100448/ENSG00000172232/ENSG00000197561	3
C553195	1	neutrophil-mediated killing of symbiont cell	GO:0070943	3/8	14/20973	1.32332533641081e-08	1.48874100346216e-06	6.05943706672316e-07	ENSG00000100448/ENSG00000172232/ENSG00000197561	3
C553195	1	neutrophil mediated cytotoxicity	GO:0070942	3/8	16/20973	2.03515683643458e-08	1.52636762732594e-06	6.21258402701083e-07	ENSG00000100448/ENSG00000172232/ENSG00000197561	3
C553207	1	immunoglobulin production	GO:0002377	6/6	310/20973	9.93980413888138e-12	1.98796082777628e-11	NA	ENSG00000211611/ENSG00000224041/ENSG00000239571/ENSG00000242534/ENSG00000244116/ENSG00000251546	6
C553253	1	immunoglobulin production	GO:0002377	5/5	310/20973	6.83337092406762e-10	1.36667418481352e-09	NA	ENSG00000211598/ENSG00000211625/ENSG00000211637/ENSG00000211640/ENSG00000211648	5
C553258	1	immunoglobulin production	GO:0002377	5/5	310/20973	6.83337092406762e-10	1.36667418481352e-09	NA	ENSG00000243238/ENSG00000243264/ENSG00000243290/ENSG00000244437/ENSG00000278857	5
C553273	1	DNA cytosine deamination	GO:0070383	4/4	10/20973	2.60562888402446e-14	9.0489768815192e-13	NA	ENSG00000128394/ENSG00000239713/ENSG00000243811/ENSG00000244509	4
C553273	1	cytidine catabolic process	GO:0006216	4/4	13/20973	8.87154596227373e-14	9.0489768815192e-13	NA	ENSG00000128394/ENSG00000239713/ENSG00000243811/ENSG00000244509	4
C553273	1	cytidine deamination	GO:0009972	4/4	13/20973	8.87154596227373e-14	9.0489768815192e-13	NA	ENSG00000128394/ENSG00000239713/ENSG00000243811/ENSG00000244509	4
C553273	1	cytidine to uridine editing	GO:0016554	4/4	13/20973	8.87154596227373e-14	9.0489768815192e-13	NA	ENSG00000128394/ENSG00000239713/ENSG00000243811/ENSG00000244509	4
C553273	1	cytidine metabolic process	GO:0046087	4/4	13/20973	8.87154596227373e-14	9.0489768815192e-13	NA	ENSG00000128394/ENSG00000239713/ENSG00000243811/ENSG00000244509	4
C553273	1	negative regulation of single stranded viral RNA replication via double stranded DNA intermediate	GO:0045869	4/4	17/20973	2.95304606856104e-13	1.50605349496613e-12	NA	ENSG00000128394/ENSG00000239713/ENSG00000243811/ENSG00000244509	4
C553273	1	single stranded viral RNA replication via double stranded DNA intermediate	GO:0039692	4/4	22/20973	9.07627394601851e-13	3.30635693747817e-12	NA	ENSG00000128394/ENSG00000239713/ENSG00000243811/ENSG00000244509	4
C553273	1	regulation of transposition	GO:0010528	4/4	29/20973	2.94696626783165e-12	7.91027787681127e-12	NA	ENSG00000128394/ENSG00000239713/ENSG00000243811/ENSG00000244509	4
C553273	1	negative regulation of transposition	GO:0010529	4/4	29/20973	2.94696626783165e-12	7.91027787681127e-12	NA	ENSG00000128394/ENSG00000239713/ENSG00000243811/ENSG00000244509	4
C553273	1	transposition	GO:0032196	4/4	34/20973	5.75422119645324e-12	1.33393309554143e-11	NA	ENSG00000128394/ENSG00000239713/ENSG00000243811/ENSG00000244509	4
C553273	1	glycosyl compound catabolic process	GO:1901658	4/4	37/20973	8.19470284025691e-12	1.81708628197001e-11	NA	ENSG00000128394/ENSG00000239713/ENSG00000243811/ENSG00000244509	4
C553273	1	pyrimidine-containing compound catabolic process	GO:0072529	4/4	38/20973	9.15878552734594e-12	1.86839224757857e-11	NA	ENSG00000128394/ENSG00000239713/ENSG00000243811/ENSG00000244509	4
C553273	1	demethylation	GO:0070988	4/4	80/20973	1.96238596685495e-10	3.45109256240009e-10	NA	ENSG00000128394/ENSG00000239713/ENSG00000243811/ENSG00000244509	4
C553273	1	glycosyl compound metabolic process	GO:1901657	4/4	92/20973	3.46691951163875e-10	5.70364177721214e-10	NA	ENSG00000128394/ENSG00000239713/ENSG00000243811/ENSG00000244509	4
C553273	1	defense response to virus	GO:0051607	4/4	346/20973	7.28164965777555e-08	8.9451168952974e-08	NA	ENSG00000128394/ENSG00000239713/ENSG00000243811/ENSG00000244509	4
C553273	1	defense response to symbiont	GO:0140546	4/4	347/20973	7.3665668549508e-08	8.9451168952974e-08	NA	ENSG00000128394/ENSG00000239713/ENSG00000243811/ENSG00000244509	4
C553273	1	small molecule catabolic process	GO:0044282	4/4	402/20973	1.33010319331461e-07	1.54171051952376e-07	NA	ENSG00000128394/ENSG00000239713/ENSG00000243811/ENSG00000244509	4
C553273	1	response to virus	GO:0009615	4/4	460/20973	2.28472649836128e-07	2.53306633513967e-07	NA	ENSG00000128394/ENSG00000239713/ENSG00000243811/ENSG00000244509	4
C553273	1	heterocycle catabolic process	GO:0046700	4/4	492/20973	2.9924958544181e-07	3.24717635266645e-07	NA	ENSG00000128394/ENSG00000239713/ENSG00000243811/ENSG00000244509	4
C553292	1	immunoglobulin production	GO:0002377	4/4	310/20973	4.68264558518873e-08	9.36529117037745e-08	NA	ENSG00000211638/ENSG00000211642/ENSG00000211649/ENSG00000211651	4
C553308	1	defense response to virus	GO:0051607	4/4	346/20973	7.28164965777555e-08	8.10322354044588e-06	2.24874146098498e-06	ENSG00000115267/ENSG00000119922/ENSG00000140464/ENSG00000152778	4
C553308	1	defense response to symbiont	GO:0140546	4/4	347/20973	7.3665668549508e-08	8.10322354044588e-06	2.24874146098498e-06	ENSG00000115267/ENSG00000119922/ENSG00000140464/ENSG00000152778	4
C553321	1	phagocytosis, recognition	GO:0006910	3/3	96/20973	9.29401022177288e-08	1.19757779640778e-06	3.70767119630892e-08	ENSG00000211896/ENSG00000211947/ENSG00000224650	3
C553321	1	complement activation, classical pathway	GO:0006958	3/3	112/20973	1.48256635620554e-07	1.19757779640778e-06	3.70767119630892e-08	ENSG00000211896/ENSG00000211947/ENSG00000224650	3
C553321	1	phagocytosis, engulfment	GO:0006911	3/3	123/20973	1.96847891050051e-07	1.19757779640778e-06	3.70767119630892e-08	ENSG00000211896/ENSG00000211947/ENSG00000224650	3
C553321	1	B cell receptor signaling pathway	GO:0050853	3/3	126/20973	2.11730146079722e-07	1.19757779640778e-06	3.70767119630892e-08	ENSG00000211896/ENSG00000211947/ENSG00000224650	3
C553321	1	plasma membrane invagination	GO:0099024	3/3	132/20973	2.43707577665833e-07	1.19757779640778e-06	3.70767119630892e-08	ENSG00000211896/ENSG00000211947/ENSG00000224650	3
C553321	1	humoral immune response mediated by circulating immunoglobulin	GO:0002455	3/3	139/20973	2.84901612753645e-07	1.19757779640778e-06	3.70767119630892e-08	ENSG00000211896/ENSG00000211947/ENSG00000224650	3
C553321	1	membrane invagination	GO:0010324	3/3	141/20973	2.97469471900821e-07	1.19757779640778e-06	3.70767119630892e-08	ENSG00000211896/ENSG00000211947/ENSG00000224650	3
C553321	1	complement activation	GO:0006956	3/3	142/20973	3.03889676330337e-07	1.19757779640778e-06	3.70767119630892e-08	ENSG00000211896/ENSG00000211947/ENSG00000224650	3
C553321	1	positive regulation of B cell activation	GO:0050871	3/3	144/20973	3.17005887284412e-07	1.19757779640778e-06	3.70767119630892e-08	ENSG00000211896/ENSG00000211947/ENSG00000224650	3
C553321	1	cell recognition	GO:0008037	3/3	243/20973	1.53645249147863e-06	4.74903497366121e-06	1.47028946552979e-07	ENSG00000211896/ENSG00000211947/ENSG00000224650	3
C553321	1	B cell activation	GO:0042113	3/3	333/20973	3.96726092571767e-06	8.50683819343842e-06	2.63369603512025e-07	ENSG00000211896/ENSG00000211947/ENSG00000224650	3
```
