## Supplementary material for "The network structure of hematopoietic cancers": Community structure of the four HC networks. These files contain the name of all communities and the corresponding elements for each community.: BALL_StJ_Communities_Enriched_8.sif

```
C7265	1	regulation of mitotic sister chromatid separation	GO:0010965	3/4	65/20973	1.13399261986162e-07	7.54652669863922e-06	1.35935183988998e-06	ENSG00000164611/ENSG00000166851/ENSG00000175063	3
C7265	1	mitotic sister chromatid separation	GO:0051306	3/4	68/20973	1.3009400828745e-07	7.54652669863922e-06	1.35935183988998e-06	ENSG00000164611/ENSG00000166851/ENSG00000175063	3
C7265	1	regulation of sister chromatid segregation	GO:0033045	3/4	73/20973	1.61423030986935e-07	7.54652669863922e-06	1.35935183988998e-06	ENSG00000164611/ENSG00000166851/ENSG00000175063	3
C7265	1	regulation of chromosome separation	GO:1905818	3/4	73/20973	1.61423030986935e-07	7.54652669863922e-06	1.35935183988998e-06	ENSG00000164611/ENSG00000166851/ENSG00000175063	3
C7264	1	immunoglobulin production	GO:0002377	4/4	310/20973	4.68264558518873e-08	9.36529117037745e-08	NA	ENSG00000211652/ENSG00000211653/ENSG00000211666/ENSG00000211668	4
C7263	1	microtubule cytoskeleton organization involved in mitosis	GO:1902850	4/4	173/20973	4.47199804689094e-09	6.61855710939858e-07	7.06104954772253e-08	ENSG00000115163/ENSG00000126787/ENSG00000134057/ENSG00000175216	4
C7259	1	chromosome segregation	GO:0007059	4/4	380/20973	1.06105520473279e-07	5.09306498271739e-06	1.22859023705902e-06	ENSG00000101447/ENSG00000184661/ENSG00000186185/ENSG00000237649	4
C7255	1	DNA-templated DNA replication	GO:0006261	4/4	162/20973	3.43036253839587e-09	2.81289728148462e-07	5.77745269624568e-08	ENSG00000051180/ENSG00000065328/ENSG00000075131/ENSG00000091651	4
C7232	1	double-strand break repair	GO:0006302	4/4	285/20973	3.33949476727616e-08	5.27640173229633e-06	1.1248824479246e-06	ENSG00000076003/ENSG00000095002/ENSG00000097046/ENSG00000117748	4
C7232	1	DNA recombination	GO:0006310	4/4	345/20973	7.1974687368764e-08	5.68600030213236e-06	1.2122052609476e-06	ENSG00000076003/ENSG00000095002/ENSG00000097046/ENSG00000117748	4
C7217	1	T cell receptor signaling pathway	GO:0050852	3/3	178/20973	6.01154898566432e-07	9.01732347849648e-06	1.89838389020979e-06	ENSG00000026950/ENSG00000111801/ENSG00000186470	3
C7194	1	immunoglobulin production	GO:0002377	4/5	310/20973	2.3139893088981e-07	6.47917006491467e-06	4.87155643978547e-07	ENSG00000211592/ENSG00000211598/ENSG00000211637/ENSG00000211648	4
C7185	1	cytoplasmic translation	GO:0002181	5/5	165/20973	2.83635502908939e-11	8.22542958435922e-10	2.08994581090797e-10	ENSG00000071082/ENSG00000138326/ENSG00000145592/ENSG00000156482/ENSG00000182899	5
C7169	1	MHC class II protein complex assembly	GO:0002399	4/4	97/20973	4.29908913453492e-10	1.5914519978822e-08	2.29088906577734e-09	ENSG00000204257/ENSG00000204287/ENSG00000223865/ENSG00000242574	4
C7169	1	peptide antigen assembly with MHC class II protein complex	GO:0002503	4/4	97/20973	4.29908913453492e-10	1.5914519978822e-08	2.29088906577734e-09	ENSG00000204257/ENSG00000204287/ENSG00000223865/ENSG00000242574	4
C7169	1	MHC protein complex assembly	GO:0002396	4/4	105/20973	5.93119302870485e-10	1.5914519978822e-08	2.29088906577734e-09	ENSG00000204257/ENSG00000204287/ENSG00000223865/ENSG00000242574	4
C7169	1	peptide antigen assembly with MHC protein complex	GO:0002501	4/4	105/20973	5.93119302870485e-10	1.5914519978822e-08	2.29088906577734e-09	ENSG00000204257/ENSG00000204287/ENSG00000223865/ENSG00000242574	4
C7169	1	antigen processing and presentation of exogenous peptide antigen via MHC class II	GO:0019886	4/4	111/20973	7.43101162598423e-10	1.5914519978822e-08	2.29088906577734e-09	ENSG00000204257/ENSG00000204287/ENSG00000223865/ENSG00000242574	4
C7169	1	antigen processing and presentation of peptide antigen via MHC class II	GO:0002495	4/4	116/20973	8.88425770890081e-10	1.5914519978822e-08	2.29088906577734e-09	ENSG00000204257/ENSG00000204287/ENSG00000223865/ENSG00000242574	4
C7169	1	antigen processing and presentation of peptide or polysaccharide antigen via MHC class II	GO:0002504	4/4	118/20973	9.52150767963707e-10	1.5914519978822e-08	2.29088906577734e-09	ENSG00000204257/ENSG00000204287/ENSG00000223865/ENSG00000242574	4
C7169	1	immunoglobulin production involved in immunoglobulin-mediated immune response	GO:0002381	4/4	156/20973	2.94544197493451e-09	3.44616711067337e-08	4.96074437883706e-09	ENSG00000204257/ENSG00000204287/ENSG00000223865/ENSG00000242574	4
C7169	1	immunoglobulin production	GO:0002377	4/4	310/20973	4.68264558518873e-08	4.21438102666985e-07	6.06658537352386e-08	ENSG00000204257/ENSG00000204287/ENSG00000223865/ENSG00000242574	4
C7169	1	positive regulation of T cell activation	GO:0050870	4/4	351/20973	7.71368420604935e-08	5.64063157567359e-07	8.11966758531511e-08	ENSG00000204257/ENSG00000204287/ENSG00000223865/ENSG00000242574	4
C7169	1	positive regulation of leukocyte cell-cell adhesion	GO:1903039	4/4	382/20973	1.08366031330063e-07	7.45813274448082e-07	1.07359535683035e-07	ENSG00000204257/ENSG00000204287/ENSG00000223865/ENSG00000242574	4
C7169	1	regulation of T cell activation	GO:0050863	4/4	488/20973	2.89606839711363e-07	1.67077439598504e-06	2.40507335454437e-07	ENSG00000204257/ENSG00000204287/ENSG00000223865/ENSG00000242574	4
C7169	1	positive regulation of lymphocyte activation	GO:0051251	4/4	496/20973	3.09131148226459e-07	1.67077439598504e-06	2.40507335454437e-07	ENSG00000204257/ENSG00000204287/ENSG00000223865/ENSG00000242574	4
C7165	1	DNA-templated DNA replication	GO:0006261	4/6	162/20973	5.08370322312937e-08	7.67639186692535e-06	1.712405296212e-06	ENSG00000051180/ENSG00000065328/ENSG00000075131/ENSG00000091651	4
C7158	1	chromosome segregation	GO:0007059	6/6	380/20973	3.40268984551137e-11	6.02276102655512e-09	1.28944036250957e-09	ENSG00000101447/ENSG00000175063/ENSG00000178999/ENSG00000184661/ENSG00000186185/ENSG00000237649	6
C7158	1	nuclear chromosome segregation	GO:0098813	5/6	317/20973	4.53072378941558e-09	3.0292887628629e-07	6.48554240042012e-08	ENSG00000101447/ENSG00000175063/ENSG00000178999/ENSG00000186185/ENSG00000237649	5
C7158	1	mitotic nuclear division	GO:0140014	5/6	325/20973	5.13438773366593e-09	3.0292887628629e-07	6.48554240042012e-08	ENSG00000175063/ENSG00000178999/ENSG00000184661/ENSG00000186185/ENSG00000237649	5
C7154	1	phagocytosis, recognition	GO:0006910	6/6	96/20973	7.84841855611028e-15	3.53178835024963e-13	1.65229864339164e-14	ENSG00000211890/ENSG00000211892/ENSG00000211893/ENSG00000211895/ENSG00000211896/ENSG00000211937	6
C7154	1	complement activation, classical pathway	GO:0006958	6/6	112/20973	2.02541962404603e-14	4.55719415410356e-13	2.13202065689055e-14	ENSG00000211890/ENSG00000211892/ENSG00000211893/ENSG00000211895/ENSG00000211896/ENSG00000211937	6
C7154	1	phagocytosis, engulfment	GO:0006911	6/6	123/20973	3.59755815373128e-14	4.69085894608844e-13	2.19455389290687e-14	ENSG00000211890/ENSG00000211892/ENSG00000211893/ENSG00000211895/ENSG00000211896/ENSG00000211937	6
C7154	1	B cell receptor signaling pathway	GO:0050853	6/6	126/20973	4.16965239652306e-14	4.69085894608844e-13	2.19455389290687e-14	ENSG00000211890/ENSG00000211892/ENSG00000211893/ENSG00000211895/ENSG00000211896/ENSG00000211937	6
C7154	1	plasma membrane invagination	GO:0099024	6/6	132/20973	5.5429284911737e-14	4.71700267605067e-13	2.20678487768453e-14	ENSG00000211890/ENSG00000211892/ENSG00000211893/ENSG00000211895/ENSG00000211896/ENSG00000211937	6
C7154	1	membrane invagination	GO:0010324	6/6	141/20973	8.295600063955e-14	4.71700267605067e-13	2.20678487768453e-14	ENSG00000211890/ENSG00000211892/ENSG00000211893/ENSG00000211895/ENSG00000211896/ENSG00000211937	6
C7154	1	positive regulation of B cell activation	GO:0050871	6/6	144/20973	9.43400535210134e-14	4.71700267605067e-13	2.20678487768453e-14	ENSG00000211890/ENSG00000211892/ENSG00000211893/ENSG00000211895/ENSG00000211896/ENSG00000211937	6
C7154	1	cell recognition	GO:0008037	6/6	243/20973	2.2749511612085e-12	9.30661838676203e-12	4.35397351427464e-13	ENSG00000211890/ENSG00000211892/ENSG00000211893/ENSG00000211895/ENSG00000211896/ENSG00000211937	6
C7154	1	B cell activation	GO:0042113	6/6	333/20973	1.53229113249363e-11	4.38840238593356e-11	2.05305374780517e-12	ENSG00000211890/ENSG00000211892/ENSG00000211893/ENSG00000211895/ENSG00000211896/ENSG00000211937	6
C7154	1	humoral immune response	GO:0006959	6/6	386/20973	3.74036226449174e-11	8.85875273169096e-11	4.14444572242852e-12	ENSG00000211890/ENSG00000211892/ENSG00000211893/ENSG00000211895/ENSG00000211896/ENSG00000211937	6
C7154	1	defense response to bacterium	GO:0042742	6/6	437/20973	7.9116278694521e-11	1.78011627062672e-10	8.32802933626537e-12	ENSG00000211890/ENSG00000211892/ENSG00000211893/ENSG00000211895/ENSG00000211896/ENSG00000211937	6
C7153	1	chromosome segregation	GO:0007059	5/6	380/20973	1.12454816166336e-08	1.10205719843009e-06	3.6695782117436e-07	ENSG00000101447/ENSG00000169679/ENSG00000184661/ENSG00000186185/ENSG00000237649	5
C7125	1	detection of chemical stimulus involved in sensory perception of bitter taste	GO:0001580	4/5	62/20973	3.45314445743183e-10	1.84800334233105e-09	3.53684850206899e-10	ENSG00000212126/ENSG00000212128/ENSG00000226761/ENSG00000256436	4
C7125	1	sensory perception of bitter taste	GO:0050913	4/5	67/20973	4.74371940733467e-10	1.84800334233105e-09	3.53684850206899e-10	ENSG00000212126/ENSG00000212128/ENSG00000226761/ENSG00000256436	4
C7125	1	detection of chemical stimulus involved in sensory perception of taste	GO:0050912	4/5	68/20973	5.04000911544831e-10	1.84800334233105e-09	3.53684850206899e-10	ENSG00000212126/ENSG00000212128/ENSG00000226761/ENSG00000256436	4
C7122	1	skin development	GO:0043588	6/7	324/20973	8.97039521470153e-11	5.02342132023286e-09	2.64390595801729e-09	ENSG00000143520/ENSG00000143631/ENSG00000170465/ENSG00000185479/ENSG00000186832/ENSG00000205420	6
C7122	1	epidermis development	GO:0008544	6/7	393/20973	2.87224072555282e-10	8.04227403154789e-09	4.23277580607784e-09	ENSG00000143520/ENSG00000143631/ENSG00000170465/ENSG00000185479/ENSG00000186832/ENSG00000205420	6
C7122	1	keratinocyte differentiation	GO:0030216	5/7	176/20973	8.1447063609142e-10	1.52034518737065e-08	8.001816775635e-09	ENSG00000143631/ENSG00000170465/ENSG00000185479/ENSG00000186832/ENSG00000205420	5
C7122	1	intermediate filament organization	GO:0045109	4/7	77/20973	5.82792523459215e-09	6.52727626274321e-08	3.43540855933853e-08	ENSG00000170465/ENSG00000185479/ENSG00000186832/ENSG00000205420	4
C7122	1	intermediate filament-based process	GO:0045103	4/7	101/20973	1.75348777781623e-08	1.22744144447136e-07	6.46021812879663e-08	ENSG00000170465/ENSG00000185479/ENSG00000186832/ENSG00000205420	4
C7122	1	establishment of skin barrier	GO:0061436	3/7	25/20973	5.2198761388335e-08	3.24792293082973e-07	1.70943312148933e-07	ENSG00000143520/ENSG00000143631/ENSG00000186832	3
C7122	1	water homeostasis	GO:0030104	3/7	70/20973	1.23434779301047e-06	5.76028970071555e-06	3.03173142142923e-06	ENSG00000143520/ENSG00000143631/ENSG00000186832	3
C7105	1	oxygen transport	GO:0015671	3/8	15/20973	1.65386077747245e-08	2.08386457961528e-06	5.74499006911482e-07	ENSG00000188536/ENSG00000206172/ENSG00000244734	3
C7105	1	hydrogen peroxide catabolic process	GO:0042744	3/8	31/20973	1.62919805827019e-07	6.84263184473478e-06	1.88643985694443e-06	ENSG00000188536/ENSG00000206172/ENSG00000244734	3
C7101	1	neutrophil-mediated killing of bacterium	GO:0070944	3/8	13/20973	1.03994163977418e-08	1.68723980392378e-06	6.40768057630495e-07	ENSG00000100448/ENSG00000172232/ENSG00000197561	3
C7101	1	neutrophil-mediated killing of symbiont cell	GO:0070943	3/8	14/20973	1.32332533641081e-08	1.68723980392378e-06	6.40768057630495e-07	ENSG00000100448/ENSG00000172232/ENSG00000197561	3
C7101	1	neutrophil mediated cytotoxicity	GO:0070942	3/8	16/20973	2.03515683643458e-08	1.72988331096939e-06	6.56962908603444e-07	ENSG00000100448/ENSG00000172232/ENSG00000197561	3
C7088	1	chromosome segregation	GO:0007059	8/9	380/20973	9.56508881807808e-14	2.63039942497147e-11	8.35686707263664e-12	ENSG00000101447/ENSG00000164611/ENSG00000166851/ENSG00000175063/ENSG00000178999/ENSG00000184661/ENSG00000186185/ENSG00000237649	8
C7088	1	nuclear chromosome segregation	GO:0098813	7/9	317/20973	5.91901605239008e-12	6.46626881531942e-10	2.05435525998665e-10	ENSG00000101447/ENSG00000164611/ENSG00000166851/ENSG00000175063/ENSG00000178999/ENSG00000186185/ENSG00000237649	7
C7088	1	mitotic nuclear division	GO:0140014	7/9	325/20973	7.05411143489391e-12	6.46626881531942e-10	2.05435525998665e-10	ENSG00000164611/ENSG00000166851/ENSG00000175063/ENSG00000178999/ENSG00000184661/ENSG00000186185/ENSG00000237649	7
C7088	1	regulation of chromosome segregation	GO:0051983	5/9	93/20973	1.91044189869923e-10	8.75619203570482e-09	2.78187153670239e-09	ENSG00000164611/ENSG00000166851/ENSG00000175063/ENSG00000178999/ENSG00000184661	5
C7088	1	regulation of sister chromatid segregation	GO:0033045	4/9	73/20973	1.67935021494696e-08	4.61821309110413e-07	1.46722176674313e-07	ENSG00000164611/ENSG00000166851/ENSG00000175063/ENSG00000178999	4
C7088	1	regulation of chromosome separation	GO:1905818	4/9	73/20973	1.67935021494696e-08	4.61821309110413e-07	1.46722176674313e-07	ENSG00000164611/ENSG00000166851/ENSG00000175063/ENSG00000178999	4
C7081	1	spliceosomal tri-snRNP complex assembly	GO:0000244	3/3	40/20973	6.42670919590679e-09	9.64006379386018e-08	NA	ENSG00000206625/ENSG00000207507/ENSG00000221676	3
C7081	1	ribonucleoprotein complex assembly	GO:0022618	3/3	232/20973	1.33631318863391e-06	3.17146390238493e-06	NA	ENSG00000206625/ENSG00000207507/ENSG00000221676	3
C7081	1	ribonucleoprotein complex subunit organization	GO:0071826	3/3	240/20973	1.48001648777963e-06	3.17146390238493e-06	NA	ENSG00000206625/ENSG00000207507/ENSG00000221676	3
C7074	1	microtubule cytoskeleton organization involved in mitosis	GO:1902850	8/9	173/20973	1.62753054159976e-16	4.47570898939934e-14	1.3191563337177e-14	ENSG00000087586/ENSG00000088325/ENSG00000090889/ENSG00000115163/ENSG00000117399/ENSG00000126787/ENSG00000134057/ENSG00000175216	8
C7074	1	mitotic nuclear division	GO:0140014	6/9	325/20973	1.06824249356351e-09	7.34416714324912e-08	2.16459663169448e-08	ENSG00000087586/ENSG00000088325/ENSG00000090889/ENSG00000117399/ENSG00000126787/ENSG00000134057	6
C7074	1	non-membrane-bounded organelle assembly	GO:0140694	6/9	430/20973	5.72069295739871e-09	3.14638112656929e-07	9.27354437304633e-08	ENSG00000087586/ENSG00000088325/ENSG00000090889/ENSG00000115163/ENSG00000117399/ENSG00000126787	6
C7068	1	spliceosomal tri-snRNP complex assembly	GO:0000244	3/6	40/20973	1.28024609240065e-07	4.68173333526581e-06	1.12396183487453e-06	ENSG00000199377/ENSG00000200169/ENSG00000264229	3
C7068	1	ribonucleoprotein complex assembly	GO:0022618	4/6	232/20973	2.15104396149106e-07	4.68173333526581e-06	1.12396183487453e-06	ENSG00000199377/ENSG00000200169/ENSG00000201183/ENSG00000264229	4
C7068	1	ribonucleoprotein complex subunit organization	GO:0071826	4/6	240/20973	2.46407017645569e-07	4.68173333526581e-06	1.12396183487453e-06	ENSG00000199377/ENSG00000200169/ENSG00000201183/ENSG00000264229	4
C7050	1	immunoglobulin production	GO:0002377	9/11	310/20973	1.60775639073131e-15	4.82326917219393e-14	3.38475029627644e-15	ENSG00000211625/ENSG00000211668/ENSG00000239855/ENSG00000239951/ENSG00000240382/ENSG00000241755/ENSG00000243466/ENSG00000244437/ENSG00000244575	9
C7049	1	response to mechanical stimulus	GO:0009612	5/9	217/20973	1.37951358691835e-08	5.84913760853382e-06	2.16365815211405e-06	ENSG00000125740/ENSG00000130522/ENSG00000159388/ENSG00000170345/ENSG00000177606	5
C7049	1	cellular response to calcium ion	GO:0071277	4/9	87/20973	3.42517459781921e-08	7.26137014737672e-06	2.68605797407927e-06	ENSG00000125740/ENSG00000130522/ENSG00000170345/ENSG00000177606	4
C7044	1	DNA replication initiation	GO:0006270	6/13	39/20973	4.69526178916113e-14	8.54537645627325e-12	4.2504475143985e-12	ENSG00000065328/ENSG00000073111/ENSG00000076003/ENSG00000085840/ENSG00000100297/ENSG00000112312	6
C7044	1	double-strand break repair via break-induced replication	GO:0000727	3/13	12/20973	4.07964284931114e-08	1.85623749643657e-06	9.2328759221252e-07	ENSG00000073111/ENSG00000076003/ENSG00000100297	3
C7042	1	oxidative phosphorylation	GO:0006119	5/11	160/20973	1.08055928544939e-08	2.2799800922982e-06	1.17155375159249e-06	ENSG00000111775/ENSG00000131495/ENSG00000164405/ENSG00000169020/ENSG00000241837	5
C7042	1	aerobic respiration	GO:0009060	5/11	210/20973	4.22188259691571e-08	4.45408613974607e-06	2.28870477622273e-06	ENSG00000111775/ENSG00000131495/ENSG00000164405/ENSG00000169020/ENSG00000241837	5
C7038	1	DNA-templated DNA replication	GO:0006261	6/14	162/20973	5.52199964306032e-10	1.57376989827219e-07	5.87075751525361e-08	ENSG00000051180/ENSG00000065328/ENSG00000075131/ENSG00000091651/ENSG00000093009/ENSG00000136982	6
C7038	1	double-strand break repair	GO:0006302	6/14	285/20973	1.63733917106983e-08	2.19633421502081e-06	8.1931581058948e-07	ENSG00000051180/ENSG00000071539/ENSG00000093009/ENSG00000111247/ENSG00000127337/ENSG00000127423	6
C7037	1	oxygen transport	GO:0015671	5/12	15/20973	7.01709735079393e-14	7.15743929780981e-12	4.21025841047636e-12	ENSG00000188536/ENSG00000206172/ENSG00000206177/ENSG00000223609/ENSG00000244734	5
C7037	1	hydrogen peroxide catabolic process	GO:0042744	5/12	31/20973	3.952657083876e-12	1.34390340851784e-10	7.90531416775201e-11	ENSG00000188536/ENSG00000206172/ENSG00000206177/ENSG00000223609/ENSG00000244734	5
C7037	1	cellular oxidant detoxification	GO:0098869	5/12	115/20973	3.48767109536037e-09	7.11484903453516e-08	4.18520531443245e-08	ENSG00000188536/ENSG00000206172/ENSG00000206177/ENSG00000223609/ENSG00000244734	5
C7037	1	detoxification	GO:0098754	5/12	166/20973	2.21442850520328e-08	2.82339634413418e-07	1.66082137890246e-07	ENSG00000188536/ENSG00000206172/ENSG00000206177/ENSG00000223609/ENSG00000244734	5
C7035	1	ribosome biogenesis	GO:0042254	7/14	331/20973	7.14583288377289e-10	1.22908325600894e-07	7.52192935133988e-08	ENSG00000073536/ENSG00000123064/ENSG00000132153/ENSG00000141101/ENSG00000148843/ENSG00000171490/ENSG00000188976	7
C7027	1	chromosome segregation	GO:0007059	12/14	380/20973	9.27878004013284e-20	2.74651889187932e-17	1.04508364662549e-17	ENSG00000101447/ENSG00000149503/ENSG00000161800/ENSG00000163535/ENSG00000164611/ENSG00000166851/ENSG00000169679/ENSG00000175063/ENSG00000178999/ENSG00000184661/ENSG00000186185/ENSG00000237649	12
C7027	1	nuclear chromosome segregation	GO:0098813	11/14	317/20973	2.76616661877652e-18	4.09392659578924e-16	1.55778856952151e-16	ENSG00000101447/ENSG00000149503/ENSG00000161800/ENSG00000163535/ENSG00000164611/ENSG00000166851/ENSG00000169679/ENSG00000175063/ENSG00000178999/ENSG00000186185/ENSG00000237649	11
C7027	1	mitotic sister chromatid segregation	GO:0000070	9/14	179/20973	3.78683630327806e-16	3.73634515256769e-14	1.42172450684475e-14	ENSG00000161800/ENSG00000163535/ENSG00000164611/ENSG00000166851/ENSG00000169679/ENSG00000175063/ENSG00000178999/ENSG00000186185/ENSG00000237649	9
C7027	1	regulation of chromosome segregation	GO:0051983	6/14	93/20973	1.88344288042142e-11	9.29165154341232e-10	3.53558575798406e-10	ENSG00000164611/ENSG00000166851/ENSG00000169679/ENSG00000175063/ENSG00000178999/ENSG00000184661	6
C7027	1	regulation of chromosome separation	GO:1905818	5/14	73/20973	8.68266849485543e-10	2.57006987447721e-08	9.77942662052138e-09	ENSG00000164611/ENSG00000166851/ENSG00000169679/ENSG00000175063/ENSG00000178999	5
C7027	1	spindle assembly	GO:0051225	5/14	150/20973	3.32659123732066e-08	5.47039447914954e-07	2.08155124206615e-07	ENSG00000149503/ENSG00000161800/ENSG00000166851/ENSG00000178999/ENSG00000237649	5
C7027	1	metaphase plate congression	GO:0051310	4/14	73/20973	1.31669076549545e-07	1.62391861077773e-06	6.17920666263218e-07	ENSG00000101447/ENSG00000149503/ENSG00000178999/ENSG00000237649	4
C7027	1	meiotic nuclear division	GO:0140013	5/14	214/20973	1.96075554857829e-07	2.3215345695167e-06	8.83371973464747e-07	ENSG00000149503/ENSG00000163535/ENSG00000164611/ENSG00000166851/ENSG00000169679	5
C7027	1	chromosome localization	GO:0050000	4/14	92/20973	3.35566984007319e-07	3.31092757553889e-06	1.25984797504502e-06	ENSG00000101447/ENSG00000149503/ENSG00000178999/ENSG00000237649	4
C7027	1	negative regulation of chromosome organization	GO:2001251	4/14	93/20973	3.50514588353261e-07	3.34684897266339e-06	1.27351650097789e-06	ENSG00000164611/ENSG00000166851/ENSG00000169679/ENSG00000178999	4
C7027	1	cytoskeleton-dependent cytokinesis	GO:0061640	4/14	102/20973	5.08409159720788e-07	4.56027609931373e-06	1.73524019426234e-06	ENSG00000149503/ENSG00000161800/ENSG00000166851/ENSG00000178999	4
C7027	1	regulation of mitotic nuclear division	GO:0007088	4/14	119/20973	9.43854558840671e-07	7.9823128404811e-06	3.03736655025419e-06	ENSG00000166851/ENSG00000169679/ENSG00000178999/ENSG00000184661	4
C7025	1	ribosome biogenesis	GO:0042254	10/15	331/20973	2.34481962782704e-15	4.36136450775829e-13	2.3695019396989e-13	ENSG00000053372/ENSG00000087269/ENSG00000107937/ENSG00000112578/ENSG00000119285/ENSG00000120800/ENSG00000163811/ENSG00000164163/ENSG00000170515/ENSG00000197498	10
C7025	1	rRNA processing	GO:0006364	9/15	246/20973	1.70874047224828e-14	1.5891286391909e-12	8.63363607030712e-13	ENSG00000053372/ENSG00000087269/ENSG00000107937/ENSG00000112578/ENSG00000119285/ENSG00000120800/ENSG00000163811/ENSG00000170515/ENSG00000197498	9
C7025	1	rRNA metabolic process	GO:0016072	9/15	287/20973	6.91575893432382e-14	4.28777053928077e-12	2.32951879893013e-12	ENSG00000053372/ENSG00000087269/ENSG00000107937/ENSG00000112578/ENSG00000119285/ENSG00000120800/ENSG00000163811/ENSG00000170515/ENSG00000197498	9
C7021	1	homophilic cell adhesion via plasma membrane adhesion molecules	GO:0007156	12/12	172/20973	6.27033236737938e-26	1.0032531787807e-24	1.98010495811981e-25	ENSG00000081853/ENSG00000240184/ENSG00000240764/ENSG00000253159/ENSG00000253537/ENSG00000253731/ENSG00000253873/ENSG00000253953/ENSG00000254122/ENSG00000254245/ENSG00000262209/ENSG00000262576	12
C7014	1	ribosome biogenesis	GO:0042254	6/14	331/20973	3.98702254215513e-08	7.57534283009475e-06	3.73521059212428e-06	ENSG00000111845/ENSG00000113460/ENSG00000124784/ENSG00000124787/ENSG00000134697/ENSG00000185163	6
C7013	1	DNA replication	GO:0006260	7/16	302/20973	1.22596319972946e-09	4.62188126298005e-07	1.90992161642063e-07	ENSG00000092201/ENSG00000117748/ENSG00000167325/ENSG00000168496/ENSG00000176208/ENSG00000178966/ENSG00000198554	7
C7013	1	DNA recombination	GO:0006310	7/16	345/20973	3.08944714565098e-09	5.82360786955209e-07	2.40651672398076e-07	ENSG00000080345/ENSG00000095002/ENSG00000117748/ENSG00000168496/ENSG00000174371/ENSG00000176208/ENSG00000178966	7
C7013	1	somatic recombination of immunoglobulin genes involved in immune response	GO:0002204	4/16	54/20973	6.97987836983836e-08	5.26282829085812e-06	2.17478315523385e-06	ENSG00000080345/ENSG00000095002/ENSG00000174371/ENSG00000176208	4
C7013	1	somatic diversification of immunoglobulins involved in immune response	GO:0002208	4/16	54/20973	6.97987836983836e-08	5.26282829085812e-06	2.17478315523385e-06	ENSG00000080345/ENSG00000095002/ENSG00000174371/ENSG00000176208	4
C7013	1	isotype switching	GO:0045190	4/16	54/20973	6.97987836983836e-08	5.26282829085812e-06	2.17478315523385e-06	ENSG00000080345/ENSG00000095002/ENSG00000174371/ENSG00000176208	4
C6995	1	oxygen transport	GO:0015671	6/18	15/20973	7.83136142222653e-16	1.57410364586753e-13	1.02219875405904e-13	ENSG00000086506/ENSG00000188536/ENSG00000206172/ENSG00000206177/ENSG00000223609/ENSG00000244734	6
C6995	1	hydrogen peroxide catabolic process	GO:0042744	6/18	31/20973	1.14305035342493e-13	7.65843736794705e-12	4.97327171314708e-12	ENSG00000086506/ENSG00000188536/ENSG00000206172/ENSG00000206177/ENSG00000223609/ENSG00000244734	6
C6995	1	cellular oxidant detoxification	GO:0098869	6/18	115/20973	4.19146589885894e-10	1.68496929134129e-08	1.09419320307054e-08	ENSG00000086506/ENSG00000188536/ENSG00000206172/ENSG00000206177/ENSG00000223609/ENSG00000244734	6
C6995	1	detoxification	GO:0098754	6/18	166/20973	3.85302056117724e-09	9.68071415995782e-08	6.28650723139445e-08	ENSG00000086506/ENSG00000188536/ENSG00000206172/ENSG00000206177/ENSG00000223609/ENSG00000244734	6
C6989	1	antimicrobial humoral response	GO:0019730	8/22	152/20973	1.85482939985178e-12	8.71769817930338e-10	4.72493383962244e-10	ENSG00000090382/ENSG00000100448/ENSG00000163220/ENSG00000163221/ENSG00000163739/ENSG00000172232/ENSG00000196415/ENSG00000197561	8
C6989	1	leukocyte migration	GO:0050900	10/22	445/20973	8.61337341571222e-12	2.02414275269237e-09	1.09707177189598e-09	ENSG00000100448/ENSG00000121053/ENSG00000126262/ENSG00000143546/ENSG00000163220/ENSG00000163221/ENSG00000163739/ENSG00000172232/ENSG00000196415/ENSG00000197561	10
C6989	1	humoral immune response	GO:0006959	8/22	386/20973	3.12603329945927e-09	3.67308912686464e-07	1.99078962755037e-07	ENSG00000090382/ENSG00000100448/ENSG00000163220/ENSG00000163221/ENSG00000163739/ENSG00000172232/ENSG00000196415/ENSG00000197561	8
C6989	1	defense response to bacterium	GO:0042742	8/22	437/20973	8.25140681525593e-09	6.12672928369629e-07	3.32064610672901e-07	ENSG00000090382/ENSG00000100448/ENSG00000121053/ENSG00000143546/ENSG00000163220/ENSG00000163221/ENSG00000172232/ENSG00000197561	8
C6989	1	defense response to fungus	GO:0050832	5/22	69/20973	8.385192918585e-09	6.12672928369629e-07	3.32064610672901e-07	ENSG00000100448/ENSG00000143546/ENSG00000163220/ENSG00000163221/ENSG00000197561	5
C6989	1	leukocyte chemotaxis	GO:0030595	7/22	276/20973	9.12491595444128e-09	6.12672928369629e-07	3.32064610672901e-07	ENSG00000100448/ENSG00000126262/ENSG00000143546/ENSG00000163220/ENSG00000163221/ENSG00000163739/ENSG00000172232	7
C6987	1	oxidative phosphorylation	GO:0006119	9/20	160/20973	1.09025073601418e-14	4.20930580424799e-12	2.81030650673477e-12	ENSG00000099795/ENSG00000116288/ENSG00000124172/ENSG00000125356/ENSG00000135940/ENSG00000147684/ENSG00000170906/ENSG00000173660/ENSG00000189043	9
C6987	1	aerobic electron transport chain	GO:0019646	8/20	98/20973	2.04207238395625e-14	4.20930580424799e-12	2.81030650673477e-12	ENSG00000099795/ENSG00000116288/ENSG00000125356/ENSG00000135940/ENSG00000147684/ENSG00000170906/ENSG00000173660/ENSG00000189043	8
C6987	1	ATP synthesis coupled electron transport	GO:0042773	8/20	106/20973	3.89750537430369e-14	4.20930580424799e-12	2.81030650673477e-12	ENSG00000099795/ENSG00000116288/ENSG00000125356/ENSG00000135940/ENSG00000147684/ENSG00000170906/ENSG00000173660/ENSG00000189043	8
C6987	1	mitochondrial ATP synthesis coupled electron transport	GO:0042775	8/20	106/20973	3.89750537430369e-14	4.20930580424799e-12	2.81030650673477e-12	ENSG00000099795/ENSG00000116288/ENSG00000125356/ENSG00000135940/ENSG00000147684/ENSG00000170906/ENSG00000173660/ENSG00000189043	8
C6987	1	ATP metabolic process	GO:0046034	10/20	309/20973	6.75990149770595e-14	5.84055489401794e-12	3.89939581130827e-12	ENSG00000099795/ENSG00000116288/ENSG00000124172/ENSG00000125356/ENSG00000135390/ENSG00000135940/ENSG00000147684/ENSG00000170906/ENSG00000173660/ENSG00000189043	10
C6987	1	proton transmembrane transport	GO:1902600	6/20	146/20973	3.67094298500426e-09	1.32153947460153e-07	8.82314366571198e-08	ENSG00000116288/ENSG00000126267/ENSG00000131174/ENSG00000135940/ENSG00000173660/ENSG00000189043	6
C6980	1	mitotic nuclear division	GO:0140014	14/24	325/20973	5.93819400667472e-20	3.12942824151758e-17	1.65019286080224e-17	ENSG00000011426/ENSG00000076382/ENSG00000080986/ENSG00000087586/ENSG00000088325/ENSG00000090889/ENSG00000112742/ENSG00000117399/ENSG00000117650/ENSG00000118193/ENSG00000121621/ENSG00000126787/ENSG00000134057/ENSG00000134222	14
C6980	1	microtubule cytoskeleton organization involved in mitosis	GO:1902850	12/24	173/20973	1.67286286237199e-19	4.40799364235019e-17	2.32439892455897e-17	ENSG00000080986/ENSG00000087586/ENSG00000088325/ENSG00000090889/ENSG00000112742/ENSG00000115163/ENSG00000117399/ENSG00000117650/ENSG00000126787/ENSG00000134057/ENSG00000134222/ENSG00000175216	12
C6980	1	chromosome segregation	GO:0007059	14/24	380/20973	5.38925320558537e-19	9.4671214644783e-17	4.9921503378054e-17	ENSG00000076382/ENSG00000080986/ENSG00000090889/ENSG00000112742/ENSG00000114346/ENSG00000117399/ENSG00000117650/ENSG00000118193/ENSG00000121621/ENSG00000123485/ENSG00000126787/ENSG00000131747/ENSG00000134057/ENSG00000134222	14
C6980	1	nuclear chromosome segregation	GO:0098813	13/24	317/20973	3.61415273207619e-18	2.72094069972022e-16	1.43479146055356e-16	ENSG00000076382/ENSG00000080986/ENSG00000090889/ENSG00000112742/ENSG00000114346/ENSG00000117399/ENSG00000117650/ENSG00000118193/ENSG00000121621/ENSG00000126787/ENSG00000131747/ENSG00000134057/ENSG00000134222	13
C6980	1	non-membrane-bounded organelle assembly	GO:0140694	11/24	430/20973	4.65518619158775e-13	2.72587013662972e-11	1.4373908240692e-11	ENSG00000011426/ENSG00000076382/ENSG00000080986/ENSG00000087586/ENSG00000088325/ENSG00000090889/ENSG00000103995/ENSG00000115163/ENSG00000117399/ENSG00000117650/ENSG00000126787	11
C6980	1	establishment of chromosome localization	GO:0051303	7/24	90/20973	6.89021374224391e-12	3.63114264216254e-10	1.91475413468673e-10	ENSG00000076382/ENSG00000080986/ENSG00000118193/ENSG00000121621/ENSG00000126787/ENSG00000134057/ENSG00000134222	7
C6980	1	chromosome localization	GO:0050000	7/24	92/20973	8.06762370430622e-12	3.86512517469944e-10	2.0381365147721e-10	ENSG00000076382/ENSG00000080986/ENSG00000118193/ENSG00000121621/ENSG00000126787/ENSG00000134057/ENSG00000134222	7
C6980	1	regulation of nuclear division	GO:0051783	7/24	149/20973	2.47934603205463e-10	9.78284898785196e-09	5.15863803613885e-09	ENSG00000080986/ENSG00000087586/ENSG00000112742/ENSG00000117399/ENSG00000117650/ENSG00000126787/ENSG00000134057	7
C6980	1	cytokinesis	GO:0000910	7/24	181/20973	9.70484797512702e-10	3.19653430180746e-08	1.68557885883785e-08	ENSG00000011426/ENSG00000087586/ENSG00000090889/ENSG00000112984/ENSG00000114346/ENSG00000115163/ENSG00000118193	7
C6980	1	regulation of mitotic cell cycle phase transition	GO:1901990	8/24	350/20973	3.23611779177682e-09	9.47463375703548e-08	4.99611167853264e-08	ENSG00000011426/ENSG00000075218/ENSG00000080986/ENSG00000087586/ENSG00000112742/ENSG00000118193/ENSG00000126787/ENSG00000134057	8
C6980	1	regulation of mitotic nuclear division	GO:0007088	6/24	119/20973	3.63811449849752e-09	1.00909807405694e-07	5.32112037453377e-08	ENSG00000080986/ENSG00000087586/ENSG00000112742/ENSG00000117650/ENSG00000126787/ENSG00000134057	6
C6980	1	positive regulation of cell cycle	GO:0045787	8/24	363/20973	4.30643143429383e-09	1.13474468293642e-07	5.98367315080827e-08	ENSG00000076382/ENSG00000080986/ENSG00000087586/ENSG00000114346/ENSG00000118193/ENSG00000126787/ENSG00000134057/ENSG00000134222	8
C6980	1	meiotic cell cycle	GO:0051321	7/24	298/20973	3.06620679005729e-08	6.21496530138536e-07	3.27724126548634e-07	ENSG00000080986/ENSG00000087586/ENSG00000112742/ENSG00000117399/ENSG00000117650/ENSG00000121621/ENSG00000131747	7
C6980	1	mitotic cell cycle phase transition	GO:0044772	8/24	471/20973	3.26985733580174e-08	6.382277096176e-07	3.36546719942168e-07	ENSG00000011426/ENSG00000075218/ENSG00000080986/ENSG00000087586/ENSG00000112742/ENSG00000118193/ENSG00000126787/ENSG00000134057	8
C6980	1	female meiotic nuclear division	GO:0007143	4/24	37/20973	8.49106037240692e-08	1.59813886294945e-06	8.42721781321589e-07	ENSG00000080986/ENSG00000087586/ENSG00000112742/ENSG00000131747	4
C6980	1	regulation of chromosome organization	GO:0033044	6/24	243/20973	2.5704096679969e-07	4.10486634858898e-06	2.16455550989212e-06	ENSG00000080986/ENSG00000112742/ENSG00000117650/ENSG00000126787/ENSG00000131747/ENSG00000134057	6
C6980	1	regulation of microtubule-based process	GO:0032886	6/24	281/20973	6.02629397092947e-07	9.01774020464086e-06	4.75518508743671e-06	ENSG00000076382/ENSG00000087586/ENSG00000088325/ENSG00000121621/ENSG00000134222/ENSG00000175216	6
C6980	1	regulation of mitotic metaphase/anaphase transition	GO:0030071	4/24	60/20973	6.16012613599755e-07	9.01774020464086e-06	4.75518508743671e-06	ENSG00000080986/ENSG00000112742/ENSG00000126787/ENSG00000134057	4
C6975	1	defense response to bacterium	GO:0042742	9/26	437/20973	1.55651809525405e-09	1.04753667810597e-06	6.86506402012048e-07	ENSG00000008438/ENSG00000012223/ENSG00000101425/ENSG00000124107/ENSG00000138772/ENSG00000148346/ENSG00000164047/ENSG00000164821/ENSG00000239839	9
C6975	1	antimicrobial humoral response	GO:0019730	6/26	152/20973	2.68059079890608e-08	9.02018803831896e-06	5.9114081302192e-06	ENSG00000008438/ENSG00000012223/ENSG00000124107/ENSG00000164047/ENSG00000164821/ENSG00000239839	6
C6974	1	DNA-templated DNA replication	GO:0006261	7/25	162/20973	6.1591145719459e-10	1.63216536156566e-07	9.40075382033848e-08	ENSG00000013573/ENSG00000127586/ENSG00000133119/ENSG00000138658/ENSG00000140534/ENSG00000154920/ENSG00000183763	7
C6974	1	centrosome cycle	GO:0007098	6/25	141/20973	1.32260907788014e-08	1.75245702819119e-06	1.00935955943485e-06	ENSG00000103995/ENSG00000129810/ENSG00000131351/ENSG00000142731/ENSG00000156876/ENSG00000176225	6
C6974	1	replication fork processing	GO:0031297	4/25	41/20973	1.54306378078144e-07	8.17823803814163e-06	4.71040522554334e-06	ENSG00000013573/ENSG00000138658/ENSG00000154920/ENSG00000183763	4
C6971	1	ribosome biogenesis	GO:0042254	15/30	331/20973	8.56623196226928e-20	3.43505901686998e-17	2.47068163964398e-17	ENSG00000053372/ENSG00000087269/ENSG00000101361/ENSG00000107937/ENSG00000112578/ENSG00000119285/ENSG00000120800/ENSG00000135763/ENSG00000141076/ENSG00000160818/ENSG00000163811/ENSG00000164163/ENSG00000166197/ENSG00000170515/ENSG00000197498	15
C6971	1	rRNA processing	GO:0006364	12/30	246/20973	3.71796146400364e-16	7.4545127353273e-14	5.36169179545788e-14	ENSG00000053372/ENSG00000087269/ENSG00000101361/ENSG00000107937/ENSG00000112578/ENSG00000119285/ENSG00000120800/ENSG00000141076/ENSG00000163811/ENSG00000166197/ENSG00000170515/ENSG00000197498	12
C6971	1	rRNA metabolic process	GO:0016072	12/30	287/20973	2.37983345014976e-15	3.18104404503351e-13	2.28798022926679e-13	ENSG00000053372/ENSG00000087269/ENSG00000101361/ENSG00000107937/ENSG00000112578/ENSG00000119285/ENSG00000120800/ENSG00000141076/ENSG00000163811/ENSG00000166197/ENSG00000170515/ENSG00000197498	12
C6970	1	response to virus	GO:0009615	9/29	460/20973	7.3707170994311e-09	2.96165697385673e-06	2.09756423481633e-06	ENSG00000108771/ENSG00000136514/ENSG00000137965/ENSG00000138646/ENSG00000163840/ENSG00000185507/ENSG00000185745/ENSG00000187608/ENSG00000188313	9
C6970	1	defense response to virus	GO:0051607	8/29	346/20973	1.60590544468629e-08	2.96165697385673e-06	2.09756423481633e-06	ENSG00000108771/ENSG00000136514/ENSG00000138646/ENSG00000163840/ENSG00000185507/ENSG00000185745/ENSG00000187608/ENSG00000188313	8
C6970	1	defense response to symbiont	GO:0140546	8/29	347/20973	1.6423236453919e-08	2.96165697385673e-06	2.09756423481633e-06	ENSG00000108771/ENSG00000136514/ENSG00000138646/ENSG00000163840/ENSG00000185507/ENSG00000185745/ENSG00000187608/ENSG00000188313	8
C6969	1	cellular response to interferon-gamma	GO:0071346	7/31	153/20973	2.17471346028743e-09	2.03770651228932e-06	1.30482807617246e-06	ENSG00000111537/ENSG00000117560/ENSG00000271503/ENSG00000275302/ENSG00000276070/ENSG00000276085/ENSG00000277632	7
C6969	1	chemokine-mediated signaling pathway	GO:0070098	6/31	103/20973	8.07036331133985e-09	2.37540867789411e-06	1.52107279267499e-06	ENSG00000172215/ENSG00000271503/ENSG00000275302/ENSG00000276070/ENSG00000276085/ENSG00000277632	6
C6969	1	response to chemokine	GO:1990868	6/31	111/20973	1.26756066056249e-08	2.37540867789411e-06	1.52107279267499e-06	ENSG00000172215/ENSG00000271503/ENSG00000275302/ENSG00000276070/ENSG00000276085/ENSG00000277632	6
C6969	1	cellular response to chemokine	GO:1990869	6/31	111/20973	1.26756066056249e-08	2.37540867789411e-06	1.52107279267499e-06	ENSG00000172215/ENSG00000271503/ENSG00000275302/ENSG00000276070/ENSG00000276085/ENSG00000277632	6
C6969	1	cell killing	GO:0001906	8/31	362/20973	4.0676003063967e-08	6.35223581182285e-06	4.06760030639671e-06	ENSG00000026751/ENSG00000089692/ENSG00000111537/ENSG00000115523/ENSG00000134539/ENSG00000134545/ENSG00000180644/ENSG00000189430	8
C6969	1	eosinophil chemotaxis	GO:0048245	4/31	25/20973	4.83295073939719e-08	6.46924977545024e-06	4.14252920519759e-06	ENSG00000271503/ENSG00000275302/ENSG00000276070/ENSG00000277632	4
C6967	1	neutrophil chemotaxis	GO:0030593	7/34	121/20973	8.44117123462072e-10	7.31849546041616e-07	4.88699387267515e-07	ENSG00000143546/ENSG00000158869/ENSG00000163220/ENSG00000163221/ENSG00000163739/ENSG00000197405/ENSG00000284690	7
C6967	1	neutrophil migration	GO:1990266	7/34	144/20973	2.8615231778554e-09	8.2698019840021e-07	5.52223771165077e-07	ENSG00000143546/ENSG00000158869/ENSG00000163220/ENSG00000163221/ENSG00000163739/ENSG00000197405/ENSG00000284690	7
C6963	1	cytoplasmic translation	GO:0002181	28/36	165/20973	3.12189998234963e-53	9.30326194740191e-51	7.52542206271649e-51	ENSG00000063177/ENSG00000071082/ENSG00000083845/ENSG00000105372/ENSG00000105640/ENSG00000108107/ENSG00000115268/ENSG00000130255/ENSG00000136942/ENSG00000137818/ENSG00000138326/ENSG00000142937/ENSG00000144713/ENSG00000145592/ENSG00000147403/ENSG00000156482/ENSG00000162244/ENSG00000164587/ENSG00000166441/ENSG00000170889/ENSG00000172809/ENSG00000177600/ENSG00000182899/ENSG00000188846/ENSG00000197756/ENSG00000213741/ENSG00000221983/ENSG00000233927	28
C6963	1	ribosome biogenesis	GO:0042254	14/36	331/20973	1.25523821335213e-16	1.87030493789467e-14	1.51289237293493e-14	ENSG00000083845/ENSG00000105202/ENSG00000105372/ENSG00000105373/ENSG00000115268/ENSG00000136942/ENSG00000138326/ENSG00000142937/ENSG00000147403/ENSG00000164587/ENSG00000172809/ENSG00000182899/ENSG00000188846/ENSG00000233927	14
C6963	1	ribosome assembly	GO:0042255	8/36	64/20973	1.35146732255685e-13	1.34245754040647e-11	1.08591584865095e-11	ENSG00000083845/ENSG00000105372/ENSG00000105373/ENSG00000115268/ENSG00000147403/ENSG00000164587/ENSG00000172809/ENSG00000233927	8
C6963	1	rRNA processing	GO:0006364	11/36	246/20973	2.14422054771821e-13	1.59744430805007e-11	1.29217501428282e-11	ENSG00000105202/ENSG00000105372/ENSG00000105373/ENSG00000115268/ENSG00000136942/ENSG00000138326/ENSG00000142937/ENSG00000164587/ENSG00000182899/ENSG00000188846/ENSG00000233927	11
C6963	1	ribosomal small subunit assembly	GO:0000028	6/36	19/20973	4.40326799617668e-13	2.6243477257213e-11	2.12283867605149e-11	ENSG00000083845/ENSG00000105372/ENSG00000115268/ENSG00000164587/ENSG00000172809/ENSG00000233927	6
C6963	1	rRNA metabolic process	GO:0016072	11/36	287/20973	1.15418294003276e-12	5.53347113461778e-11	4.4760328146502e-11	ENSG00000105202/ENSG00000105372/ENSG00000105373/ENSG00000115268/ENSG00000136942/ENSG00000138326/ENSG00000142937/ENSG00000164587/ENSG00000182899/ENSG00000188846/ENSG00000233927	11
C6963	1	ribonucleoprotein complex subunit organization	GO:0071826	8/36	240/20973	6.00599040059622e-09	1.62707739943425e-07	1.31614526481965e-07	ENSG00000083845/ENSG00000105372/ENSG00000105373/ENSG00000115268/ENSG00000147403/ENSG00000164587/ENSG00000172809/ENSG00000233927	8
C6958	1	immunoglobulin production	GO:0002377	26/38	310/20973	2.06392457493558e-39	9.70044550219723e-38	1.30353131048563e-38	ENSG00000211592/ENSG00000211598/ENSG00000211625/ENSG00000211637/ENSG00000211640/ENSG00000211648/ENSG00000211651/ENSG00000211652/ENSG00000211653/ENSG00000211658/ENSG00000211659/ENSG00000211660/ENSG00000211662/ENSG00000211663/ENSG00000211666/ENSG00000211668/ENSG00000239855/ENSG00000239951/ENSG00000240382/ENSG00000240864/ENSG00000241755/ENSG00000243290/ENSG00000243466/ENSG00000244437/ENSG00000244575/ENSG00000278196	26
C6958	1	phagocytosis, recognition	GO:0006910	13/38	96/20973	8.20124026237311e-22	1.28486097443845e-20	1.72657689734171e-21	ENSG00000211592/ENSG00000211890/ENSG00000211892/ENSG00000211893/ENSG00000211895/ENSG00000211896/ENSG00000211937/ENSG00000211938/ENSG00000211941/ENSG00000211945/ENSG00000211947/ENSG00000211949/ENSG00000224650	13
C6958	1	complement activation, classical pathway	GO:0006958	13/38	112/20973	6.78173943658481e-21	7.96854383798715e-20	1.07080096367129e-20	ENSG00000211592/ENSG00000211890/ENSG00000211892/ENSG00000211893/ENSG00000211895/ENSG00000211896/ENSG00000211937/ENSG00000211938/ENSG00000211941/ENSG00000211945/ENSG00000211947/ENSG00000211949/ENSG00000224650	13
C6958	1	phagocytosis, engulfment	GO:0006911	13/38	123/20973	2.42157097134431e-20	2.27627671306365e-19	3.05882649011913e-20	ENSG00000211592/ENSG00000211890/ENSG00000211892/ENSG00000211893/ENSG00000211895/ENSG00000211896/ENSG00000211937/ENSG00000211938/ENSG00000211941/ENSG00000211945/ENSG00000211947/ENSG00000211949/ENSG00000224650	13
C6958	1	B cell receptor signaling pathway	GO:0050853	13/38	126/20973	3.35528909405626e-20	2.62830979034407e-19	3.53188325690133e-20	ENSG00000211592/ENSG00000211890/ENSG00000211892/ENSG00000211893/ENSG00000211895/ENSG00000211896/ENSG00000211937/ENSG00000211938/ENSG00000211941/ENSG00000211945/ENSG00000211947/ENSG00000211949/ENSG00000224650	13
C6958	1	plasma membrane invagination	GO:0099024	13/38	132/20973	6.28848162622713e-20	4.2222662347525e-19	5.67381800862598e-20	ENSG00000211592/ENSG00000211890/ENSG00000211892/ENSG00000211893/ENSG00000211895/ENSG00000211896/ENSG00000211937/ENSG00000211938/ENSG00000211941/ENSG00000211945/ENSG00000211947/ENSG00000211949/ENSG00000224650	13
C6958	1	positive regulation of B cell activation	GO:0050871	13/38	144/20973	2.02660108781886e-19	8.65911373886242e-19	1.1635987107094e-19	ENSG00000211592/ENSG00000211890/ENSG00000211892/ENSG00000211893/ENSG00000211895/ENSG00000211896/ENSG00000211937/ENSG00000211938/ENSG00000211941/ENSG00000211945/ENSG00000211947/ENSG00000211949/ENSG00000224650	13
C6958	1	cell recognition	GO:0008037	13/38	243/20973	2.05807410133512e-16	7.44072944328853e-16	9.99874057328805e-17	ENSG00000211592/ENSG00000211890/ENSG00000211892/ENSG00000211893/ENSG00000211895/ENSG00000211896/ENSG00000211937/ENSG00000211938/ENSG00000211941/ENSG00000211945/ENSG00000211947/ENSG00000211949/ENSG00000224650	13
C6958	1	humoral immune response	GO:0006959	14/38	386/20973	2.62191080945135e-15	8.2153205362809e-15	1.10396244608478e-15	ENSG00000211592/ENSG00000211890/ENSG00000211892/ENSG00000211893/ENSG00000211895/ENSG00000211896/ENSG00000211937/ENSG00000211938/ENSG00000211941/ENSG00000211945/ENSG00000211947/ENSG00000211949/ENSG00000224650/ENSG00000239951	14
C6958	1	B cell activation	GO:0042113	13/38	333/20973	1.22294819769586e-14	3.14417313884476e-14	4.22509268377795e-15	ENSG00000211592/ENSG00000211890/ENSG00000211892/ENSG00000211893/ENSG00000211895/ENSG00000211896/ENSG00000211937/ENSG00000211938/ENSG00000211941/ENSG00000211945/ENSG00000211947/ENSG00000211949/ENSG00000224650	13
C6958	1	defense response to bacterium	GO:0042742	14/38	437/20973	1.44973663288633e-14	3.40688108728287e-14	4.57811568279893e-15	ENSG00000211592/ENSG00000211890/ENSG00000211892/ENSG00000211893/ENSG00000211895/ENSG00000211896/ENSG00000211937/ENSG00000211938/ENSG00000211941/ENSG00000211945/ENSG00000211947/ENSG00000211949/ENSG00000224650/ENSG00000239951	14
C6957	1	oxidative phosphorylation	GO:0006119	19/39	160/20973	1.17426313964141e-30	6.99860831226278e-28	5.74770905192899e-28	ENSG00000099795/ENSG00000111775/ENSG00000116288/ENSG00000124172/ENSG00000125356/ENSG00000127184/ENSG00000131495/ENSG00000135940/ENSG00000136521/ENSG00000145494/ENSG00000147684/ENSG00000156467/ENSG00000164405/ENSG00000167863/ENSG00000169020/ENSG00000170906/ENSG00000173660/ENSG00000189043/ENSG00000241837	19
C6957	1	aerobic respiration	GO:0009060	19/39	210/20973	2.58498033991876e-28	7.70324141295791e-26	6.32639925295907e-26	ENSG00000099795/ENSG00000111775/ENSG00000116288/ENSG00000124172/ENSG00000125356/ENSG00000127184/ENSG00000131495/ENSG00000135940/ENSG00000136521/ENSG00000145494/ENSG00000147684/ENSG00000156467/ENSG00000164405/ENSG00000167863/ENSG00000169020/ENSG00000170906/ENSG00000173660/ENSG00000189043/ENSG00000241837	19
C6957	1	ATP metabolic process	GO:0046034	20/39	309/20973	6.70333013716221e-27	1.33172825391623e-24	1.09370123290541e-24	ENSG00000099795/ENSG00000111775/ENSG00000116288/ENSG00000124172/ENSG00000125356/ENSG00000127184/ENSG00000131495/ENSG00000135390/ENSG00000135940/ENSG00000136521/ENSG00000145494/ENSG00000147684/ENSG00000156467/ENSG00000164405/ENSG00000167863/ENSG00000169020/ENSG00000170906/ENSG00000173660/ENSG00000189043/ENSG00000241837	20
C6957	1	proton transmembrane transport	GO:1902600	8/39	146/20973	2.33045584785667e-10	1.15745973776881e-08	9.50580674783641e-09	ENSG00000111775/ENSG00000116288/ENSG00000126267/ENSG00000131174/ENSG00000135940/ENSG00000173660/ENSG00000189043/ENSG00000241837	8
C6957	1	proton motive force-driven ATP synthesis	GO:0015986	5/39	25/20973	8.80885531347343e-10	4.03852135910013e-08	3.31669451074101e-08	ENSG00000124172/ENSG00000135390/ENSG00000167863/ENSG00000169020/ENSG00000241837	5
C6957	1	mitochondrial respiratory chain complex assembly	GO:0033108	7/39	110/20973	1.20532822103529e-09	5.13125442669311e-08	4.2141174645219e-08	ENSG00000099795/ENSG00000125356/ENSG00000131495/ENSG00000136521/ENSG00000147684/ENSG00000170906/ENSG00000178449	7
C6950	1	skin development	GO:0043588	11/41	324/20973	2.11120002764729e-11	1.16116001520601e-08	9.62262749443447e-09	ENSG00000109101/ENSG00000115221/ENSG00000123364/ENSG00000135443/ENSG00000139648/ENSG00000163207/ENSG00000164379/ENSG00000164488/ENSG00000170423/ENSG00000170454/ENSG00000179477	11
C6950	1	epidermis development	GO:0008544	11/41	393/20973	1.66051388005044e-10	4.56641317013871e-08	3.78422373716758e-08	ENSG00000104413/ENSG00000109101/ENSG00000123364/ENSG00000135443/ENSG00000139648/ENSG00000163207/ENSG00000164379/ENSG00000169035/ENSG00000170423/ENSG00000170454/ENSG00000188508	11
C6947	1	ribosome biogenesis	GO:0042254	15/54	331/20973	3.39646295162603e-15	2.36393821433172e-12	1.88056790795294e-12	ENSG00000053372/ENSG00000087269/ENSG00000101361/ENSG00000107937/ENSG00000112578/ENSG00000119285/ENSG00000120800/ENSG00000135763/ENSG00000141076/ENSG00000160818/ENSG00000163811/ENSG00000164163/ENSG00000166197/ENSG00000170515/ENSG00000197498	15
C6947	1	rRNA metabolic process	GO:0016072	13/54	287/20973	3.01952877612772e-13	1.05079601409245e-10	8.35932703285885e-11	ENSG00000053372/ENSG00000087269/ENSG00000101361/ENSG00000107937/ENSG00000112578/ENSG00000115053/ENSG00000119285/ENSG00000120800/ENSG00000141076/ENSG00000163811/ENSG00000166197/ENSG00000170515/ENSG00000197498	13
C6947	1	rRNA processing	GO:0006364	12/54	246/20973	1.15006231588439e-12	2.66814457285179e-10	2.12257115142172e-10	ENSG00000053372/ENSG00000087269/ENSG00000101361/ENSG00000107937/ENSG00000112578/ENSG00000119285/ENSG00000120800/ENSG00000141076/ENSG00000163811/ENSG00000166197/ENSG00000170515/ENSG00000197498	12
C6943	1	oxidative phosphorylation	GO:0006119	20/61	160/20973	6.25577801745364e-28	4.3039752760081e-25	3.64810633859928e-25	ENSG00000099795/ENSG00000111775/ENSG00000116288/ENSG00000124172/ENSG00000125356/ENSG00000127184/ENSG00000131495/ENSG00000135940/ENSG00000136521/ENSG00000145494/ENSG00000147684/ENSG00000156467/ENSG00000164405/ENSG00000167863/ENSG00000169020/ENSG00000170906/ENSG00000173660/ENSG00000184983/ENSG00000189043/ENSG00000241837	20
C6943	1	aerobic respiration	GO:0009060	20/61	210/20973	1.77764945855686e-25	6.11511413743561e-23	5.18325157916054e-23	ENSG00000099795/ENSG00000111775/ENSG00000116288/ENSG00000124172/ENSG00000125356/ENSG00000127184/ENSG00000131495/ENSG00000135940/ENSG00000136521/ENSG00000145494/ENSG00000147684/ENSG00000156467/ENSG00000164405/ENSG00000167863/ENSG00000169020/ENSG00000170906/ENSG00000173660/ENSG00000184983/ENSG00000189043/ENSG00000241837	20
C6943	1	ATP metabolic process	GO:0046034	21/61	309/20973	1.23793084726469e-23	1.2167091755973e-21	1.03129878102953e-21	ENSG00000099795/ENSG00000111775/ENSG00000116288/ENSG00000124172/ENSG00000125356/ENSG00000127184/ENSG00000131495/ENSG00000135390/ENSG00000135940/ENSG00000136521/ENSG00000145494/ENSG00000147684/ENSG00000156467/ENSG00000164405/ENSG00000167863/ENSG00000169020/ENSG00000170906/ENSG00000173660/ENSG00000184983/ENSG00000189043/ENSG00000241837	21
C6943	1	mitochondrial respiratory chain complex assembly	GO:0033108	9/61	110/20973	2.97409795664116e-11	1.70514949514093e-09	1.44530725261334e-09	ENSG00000099795/ENSG00000125356/ENSG00000131495/ENSG00000136521/ENSG00000147684/ENSG00000170906/ENSG00000171202/ENSG00000178449/ENSG00000184983	9
C6943	1	proton transmembrane transport	GO:1902600	9/61	146/20973	3.81668227303492e-10	1.75058493589868e-08	1.48381893281498e-08	ENSG00000111775/ENSG00000116288/ENSG00000126267/ENSG00000131174/ENSG00000135940/ENSG00000136888/ENSG00000173660/ENSG00000189043/ENSG00000241837	9
C6943	1	proton motive force-driven ATP synthesis	GO:0015986	5/61	25/20973	8.94399070786367e-09	3.84591600438138e-07	3.25984924483979e-07	ENSG00000124172/ENSG00000135390/ENSG00000167863/ENSG00000169020/ENSG00000241837	5
C6942	1	defense response to bacterium	GO:0042742	21/68	437/20973	2.34630743076823e-19	3.18393918355248e-16	2.38088459290586e-16	ENSG00000000938/ENSG00000008438/ENSG00000012223/ENSG00000018280/ENSG00000090382/ENSG00000100448/ENSG00000101425/ENSG00000121053/ENSG00000124107/ENSG00000138772/ENSG00000143546/ENSG00000148346/ENSG00000158869/ENSG00000163220/ENSG00000163221/ENSG00000164047/ENSG00000164821/ENSG00000172232/ENSG00000197405/ENSG00000197561/ENSG00000239839	21
C6942	1	myeloid leukocyte activation	GO:0002274	14/68	280/20973	2.6713603535506e-13	1.20834533325605e-10	9.03575923095711e-11	ENSG00000000938/ENSG00000011600/ENSG00000018280/ENSG00000100448/ENSG00000101425/ENSG00000118113/ENSG00000138772/ENSG00000156575/ENSG00000158869/ENSG00000163221/ENSG00000164047/ENSG00000172232/ENSG00000197405/ENSG00000204936	14
C6942	1	defense response to fungus	GO:0050832	9/68	69/20973	1.11041243700656e-12	3.56545439459618e-10	2.66617386370145e-10	ENSG00000012223/ENSG00000100448/ENSG00000143546/ENSG00000163220/ENSG00000163221/ENSG00000164821/ENSG00000172243/ENSG00000197561/ENSG00000239839	9
C6942	1	humoral immune response	GO:0006959	15/68	386/20973	1.31372674819314e-12	3.56545439459618e-10	2.66617386370145e-10	ENSG00000008438/ENSG00000012223/ENSG00000018280/ENSG00000090382/ENSG00000100448/ENSG00000124107/ENSG00000163220/ENSG00000163221/ENSG00000163739/ENSG00000164047/ENSG00000164821/ENSG00000172232/ENSG00000196415/ENSG00000197561/ENSG00000239839	15
C6942	1	leukocyte migration	GO:0050900	15/68	445/20973	9.98739489973833e-12	1.69411185986812e-09	1.26682219517734e-09	ENSG00000100448/ENSG00000100985/ENSG00000121053/ENSG00000126262/ENSG00000143546/ENSG00000158869/ENSG00000163220/ENSG00000163221/ENSG00000163739/ENSG00000172232/ENSG00000196415/ENSG00000197405/ENSG00000197561/ENSG00000204936/ENSG00000284690	15
C6942	1	response to molecule of bacterial origin	GO:0002237	14/68	426/20973	7.4740881120899e-11	9.22030688009636e-09	6.89475688043508e-09	ENSG00000012223/ENSG00000018280/ENSG00000100448/ENSG00000101425/ENSG00000124107/ENSG00000143546/ENSG00000162551/ENSG00000163220/ENSG00000163739/ENSG00000164047/ENSG00000164821/ENSG00000197405/ENSG00000197561/ENSG00000239839	14
C6942	1	modulation of process of another organism	GO:0035821	6/68	32/20973	7.8609867002258e-10	7.11157263480427e-08	5.31788854667906e-08	ENSG00000012223/ENSG00000124107/ENSG00000163220/ENSG00000164821/ENSG00000172243/ENSG00000239839	6
C6942	1	killing of cells of another organism	GO:0031640	7/68	62/20973	1.17127862146513e-09	8.83013938515658e-08	6.60299760872742e-08	ENSG00000008438/ENSG00000012223/ENSG00000090382/ENSG00000163221/ENSG00000164821/ENSG00000172243/ENSG00000239839	7
C6942	1	mucosal immune response	GO:0002385	6/68	45/20973	6.8364157103037e-09	4.88264006256954e-07	3.65113836273283e-07	ENSG00000012223/ENSG00000126262/ENSG00000164047/ENSG00000164821/ENSG00000169385/ENSG00000239839	6
C6942	1	leukocyte chemotaxis	GO:0030595	10/68	276/20973	1.96573657144214e-08	1.21250205793045e-06	9.0668423678001e-07	ENSG00000100448/ENSG00000126262/ENSG00000143546/ENSG00000158869/ENSG00000163220/ENSG00000163221/ENSG00000163739/ENSG00000172232/ENSG00000197405/ENSG00000284690	10
C6942	1	cell killing	GO:0001906	11/68	362/20973	2.21531098595874e-08	1.30703348171566e-06	9.77372901814293e-07	ENSG00000008438/ENSG00000011600/ENSG00000012223/ENSG00000090382/ENSG00000100448/ENSG00000163221/ENSG00000164821/ENSG00000172232/ENSG00000172243/ENSG00000197561/ENSG00000239839	11
C6942	1	innate immune response in mucosa	GO:0002227	5/68	34/20973	7.98012557535321e-08	4.33161216230172e-06	3.23909097037494e-06	ENSG00000012223/ENSG00000164047/ENSG00000164821/ENSG00000169385/ENSG00000239839	5
C6942	1	myeloid leukocyte mediated immunity	GO:0002444	7/68	117/20973	1.02664304087304e-07	5.35828694794119e-06	4.00681737409557e-06	ENSG00000000938/ENSG00000011600/ENSG00000100448/ENSG00000138772/ENSG00000172232/ENSG00000197561/ENSG00000204936	7
C6942	1	phagocytosis	GO:0006909	10/68	333/20973	1.14425591325639e-07	5.75094546032932e-06	4.30043937769651e-06	ENSG00000000938/ENSG00000011600/ENSG00000018280/ENSG00000123384/ENSG00000138772/ENSG00000158869/ENSG00000172232/ENSG00000172243/ENSG00000196415/ENSG00000197561	10
C6942	1	regulation of interleukin-8 production	GO:0032677	7/68	124/20973	1.53068564944724e-07	6.92380142099966e-06	5.17747707391977e-06	ENSG00000101425/ENSG00000101916/ENSG00000126262/ENSG00000133048/ENSG00000156575/ENSG00000172243/ENSG00000197561	7
C6942	1	interleukin-8 production	GO:0032637	7/68	125/20973	1.61736083735628e-07	7.07986663320151e-06	5.29417944723753e-06	ENSG00000101425/ENSG00000101916/ENSG00000126262/ENSG00000133048/ENSG00000156575/ENSG00000172243/ENSG00000197561	7
C6942	1	negative regulation of cytokine production	GO:0001818	11/68	446/20973	1.83242273274787e-07	7.77061765105892e-06	5.81070892884521e-06	ENSG00000008438/ENSG00000011600/ENSG00000012223/ENSG00000018280/ENSG00000101425/ENSG00000101916/ENSG00000118113/ENSG00000121053/ENSG00000122641/ENSG00000187116/ENSG00000197561	11
C6941	1	gas transport	GO:0015669	7/63	21/20973	1.75977500139871e-13	1.80376937643368e-10	1.46153944853009e-10	ENSG00000086506/ENSG00000104267/ENSG00000188536/ENSG00000206172/ENSG00000206177/ENSG00000223609/ENSG00000244734	7
C6941	1	hydrogen peroxide catabolic process	GO:0042744	6/63	31/20973	3.99537118378141e-10	1.36508515445865e-07	1.1060869698258e-07	ENSG00000086506/ENSG00000188536/ENSG00000206172/ENSG00000206177/ENSG00000223609/ENSG00000244734	6
C6941	1	hemoglobin metabolic process	GO:0020027	5/63	17/20973	1.25168384426863e-09	3.20743985093835e-07	2.59889092928407e-07	ENSG00000135776/ENSG00000158578/ENSG00000166947/ENSG00000169877/ENSG00000196517	5
C6941	1	heme metabolic process	GO:0042168	6/63	49/20973	7.27623482204845e-09	1.49162813851993e-06	1.208620899915e-06	ENSG00000080819/ENSG00000090013/ENSG00000135776/ENSG00000148218/ENSG00000158578/ENSG00000196517	6
C6941	1	heme biosynthetic process	GO:0006783	5/63	32/20973	3.93482698091451e-08	5.04149706929672e-06	4.08497169465993e-06	ENSG00000080819/ENSG00000135776/ENSG00000148218/ENSG00000158578/ENSG00000196517	5
C6941	1	cellular oxidant detoxification	GO:0098869	7/63	115/20973	5.32127379783834e-08	6.06033960309366e-06	4.91050880291748e-06	ENSG00000086506/ENSG00000135218/ENSG00000188536/ENSG00000206172/ENSG00000206177/ENSG00000223609/ENSG00000244734	7
C6940	1	chromosome segregation	GO:0007059	37/74	380/20973	5.76889670520118e-45	5.13431806762905e-42	3.60100604861506e-42	ENSG00000076382/ENSG00000080986/ENSG00000090889/ENSG00000101447/ENSG00000109805/ENSG00000112742/ENSG00000114346/ENSG00000117399/ENSG00000117650/ENSG00000118193/ENSG00000121621/ENSG00000123485/ENSG00000126787/ENSG00000131747/ENSG00000134057/ENSG00000134222/ENSG00000134690/ENSG00000135476/ENSG00000142945/ENSG00000143228/ENSG00000148773/ENSG00000149503/ENSG00000152253/ENSG00000154839/ENSG00000156970/ENSG00000161800/ENSG00000163535/ENSG00000164611/ENSG00000165480/ENSG00000166851/ENSG00000169679/ENSG00000171320/ENSG00000175063/ENSG00000178999/ENSG00000184661/ENSG00000186185/ENSG00000237649	37
C6940	1	mitotic nuclear division	GO:0140014	34/74	325/20973	4.01624372946718e-42	1.7872284596129e-39	1.2534908060916e-39	ENSG00000011426/ENSG00000076382/ENSG00000080986/ENSG00000087586/ENSG00000088325/ENSG00000090889/ENSG00000109805/ENSG00000112742/ENSG00000117399/ENSG00000117650/ENSG00000118193/ENSG00000121621/ENSG00000126787/ENSG00000134057/ENSG00000134222/ENSG00000134690/ENSG00000135476/ENSG00000138160/ENSG00000138182/ENSG00000142945/ENSG00000143228/ENSG00000148773/ENSG00000156970/ENSG00000161800/ENSG00000163535/ENSG00000163808/ENSG00000164611/ENSG00000166851/ENSG00000169679/ENSG00000175063/ENSG00000178999/ENSG00000184661/ENSG00000186185/ENSG00000237649	34
C6940	1	nuclear chromosome segregation	GO:0098813	32/74	317/20973	5.71499278265714e-39	1.69544785885495e-36	1.18911955091778e-36	ENSG00000076382/ENSG00000080986/ENSG00000090889/ENSG00000101447/ENSG00000109805/ENSG00000112742/ENSG00000114346/ENSG00000117399/ENSG00000117650/ENSG00000118193/ENSG00000121621/ENSG00000126787/ENSG00000131747/ENSG00000134057/ENSG00000134222/ENSG00000134690/ENSG00000135476/ENSG00000142945/ENSG00000143228/ENSG00000149503/ENSG00000152253/ENSG00000156970/ENSG00000161800/ENSG00000163535/ENSG00000164611/ENSG00000166851/ENSG00000169679/ENSG00000171320/ENSG00000175063/ENSG00000178999/ENSG00000186185/ENSG00000237649	32
C6940	1	microtubule cytoskeleton organization involved in mitosis	GO:1902850	22/74	173/20973	9.23663436033492e-29	1.37010076344968e-26	9.60934065908528e-27	ENSG00000080986/ENSG00000087586/ENSG00000088325/ENSG00000090889/ENSG00000112742/ENSG00000115163/ENSG00000117399/ENSG00000117650/ENSG00000126787/ENSG00000134057/ENSG00000134222/ENSG00000135476/ENSG00000138160/ENSG00000143228/ENSG00000152253/ENSG00000161800/ENSG00000163808/ENSG00000166851/ENSG00000175216/ENSG00000178999/ENSG00000186193/ENSG00000237649	22
C6940	1	mitotic cell cycle phase transition	GO:0044772	23/74	471/20973	2.02830323504161e-20	2.00576653243004e-18	1.40676469985927e-18	ENSG00000011426/ENSG00000075218/ENSG00000080986/ENSG00000087586/ENSG00000111206/ENSG00000112742/ENSG00000118193/ENSG00000122966/ENSG00000126787/ENSG00000134057/ENSG00000135476/ENSG00000145386/ENSG00000156970/ENSG00000157456/ENSG00000162063/ENSG00000165304/ENSG00000166851/ENSG00000169679/ENSG00000171848/ENSG00000173207/ENSG00000175063/ENSG00000178999/ENSG00000183856	23
C6940	1	establishment of chromosome localization	GO:0051303	14/74	90/20973	9.2405762275087e-20	8.22411284248274e-18	5.76806495043438e-18	ENSG00000076382/ENSG00000080986/ENSG00000101447/ENSG00000118193/ENSG00000121621/ENSG00000126787/ENSG00000134057/ENSG00000134222/ENSG00000134690/ENSG00000142945/ENSG00000143228/ENSG00000149503/ENSG00000178999/ENSG00000237649	14
C6940	1	chromosome localization	GO:0050000	14/74	92/20973	1.28118916311193e-19	1.03659850469965e-17	7.2702887437835e-18	ENSG00000076382/ENSG00000080986/ENSG00000101447/ENSG00000118193/ENSG00000121621/ENSG00000126787/ENSG00000134057/ENSG00000134222/ENSG00000134690/ENSG00000142945/ENSG00000143228/ENSG00000149503/ENSG00000178999/ENSG00000237649	14
C6940	1	regulation of chromosome segregation	GO:0051983	14/74	93/20973	1.50419524809608e-19	1.11561147567126e-17	7.82445422913135e-18	ENSG00000080986/ENSG00000112742/ENSG00000126787/ENSG00000134057/ENSG00000135476/ENSG00000142945/ENSG00000148773/ENSG00000156970/ENSG00000164611/ENSG00000166851/ENSG00000169679/ENSG00000175063/ENSG00000178999/ENSG00000184661	14
C6940	1	cytokinesis	GO:0000910	16/74	181/20973	2.10166579217833e-18	1.3360589678848e-16	9.37058507339663e-17	ENSG00000011426/ENSG00000087586/ENSG00000090889/ENSG00000112984/ENSG00000114346/ENSG00000115163/ENSG00000118193/ENSG00000122966/ENSG00000129173/ENSG00000135476/ENSG00000138180/ENSG00000138182/ENSG00000149503/ENSG00000161800/ENSG00000166851/ENSG00000178999	16
C6940	1	regulation of nuclear division	GO:0051783	15/74	149/20973	3.67667484967852e-18	2.18149374414259e-16	1.53001276200657e-16	ENSG00000080986/ENSG00000087586/ENSG00000112742/ENSG00000117399/ENSG00000117650/ENSG00000126787/ENSG00000134057/ENSG00000135476/ENSG00000138182/ENSG00000148773/ENSG00000156970/ENSG00000166851/ENSG00000169679/ENSG00000178999/ENSG00000184661	15
C6940	1	regulation of mitotic nuclear division	GO:0007088	14/74	119/20973	5.59269071829488e-18	2.92793808193085e-16	2.05353906869899e-16	ENSG00000080986/ENSG00000087586/ENSG00000112742/ENSG00000117650/ENSG00000126787/ENSG00000134057/ENSG00000135476/ENSG00000138182/ENSG00000148773/ENSG00000156970/ENSG00000166851/ENSG00000169679/ENSG00000178999/ENSG00000184661	14
C6940	1	positive regulation of cell cycle	GO:0045787	18/74	363/20973	3.84194091830177e-16	1.55423973513117e-14	1.09008180122151e-14	ENSG00000076382/ENSG00000080986/ENSG00000087586/ENSG00000101447/ENSG00000114346/ENSG00000118193/ENSG00000122966/ENSG00000126787/ENSG00000129173/ENSG00000134057/ENSG00000134222/ENSG00000135476/ENSG00000138182/ENSG00000161800/ENSG00000171848/ENSG00000173207/ENSG00000175063/ENSG00000178999	18
C6940	1	non-membrane-bounded organelle assembly	GO:0140694	19/74	430/20973	4.30712244249932e-16	1.66666911905409e-14	1.16893528988654e-14	ENSG00000011426/ENSG00000076382/ENSG00000080986/ENSG00000087586/ENSG00000088325/ENSG00000090889/ENSG00000103995/ENSG00000115163/ENSG00000117399/ENSG00000117650/ENSG00000126787/ENSG00000138160/ENSG00000149503/ENSG00000157456/ENSG00000161800/ENSG00000163808/ENSG00000166851/ENSG00000178999/ENSG00000237649	19
C6940	1	meiotic nuclear division	GO:0140013	15/74	214/20973	8.85637625611445e-16	3.15286994717675e-14	2.21129731363195e-14	ENSG00000080986/ENSG00000087586/ENSG00000112742/ENSG00000117399/ENSG00000121621/ENSG00000131747/ENSG00000135476/ENSG00000143228/ENSG00000149503/ENSG00000156970/ENSG00000157456/ENSG00000163535/ENSG00000164611/ENSG00000166851/ENSG00000169679	15
C6940	1	regulation of chromosome separation	GO:1905818	11/74	73/20973	1.45249163262018e-15	4.61684840368557e-14	3.23807345166829e-14	ENSG00000080986/ENSG00000112742/ENSG00000126787/ENSG00000134057/ENSG00000135476/ENSG00000156970/ENSG00000164611/ENSG00000166851/ENSG00000169679/ENSG00000175063/ENSG00000178999	11
C6940	1	regulation of chromosome organization	GO:0033044	15/74	243/20973	5.86382574148472e-15	1.62140523474664e-13	1.13718900556447e-13	ENSG00000080986/ENSG00000109805/ENSG00000112742/ENSG00000117650/ENSG00000126787/ENSG00000131747/ENSG00000134057/ENSG00000135476/ENSG00000140451/ENSG00000156970/ENSG00000164611/ENSG00000166851/ENSG00000169679/ENSG00000175063/ENSG00000178999	15
C6940	1	regulation of mitotic cell cycle phase transition	GO:1901990	15/74	350/20973	1.20364521307846e-12	2.61279082838983e-11	1.83250734622728e-11	ENSG00000011426/ENSG00000075218/ENSG00000080986/ENSG00000087586/ENSG00000112742/ENSG00000118193/ENSG00000126787/ENSG00000134057/ENSG00000135476/ENSG00000156970/ENSG00000166851/ENSG00000169679/ENSG00000171848/ENSG00000175063/ENSG00000178999	15
C6940	1	cell cycle G2/M phase transition	GO:0044839	11/74	168/20973	1.69329414686094e-11	2.95496429550242e-10	2.07249417768532e-10	ENSG00000080986/ENSG00000087586/ENSG00000111206/ENSG00000118193/ENSG00000122966/ENSG00000134057/ENSG00000145386/ENSG00000157456/ENSG00000165304/ENSG00000166851/ENSG00000178999	11
C6940	1	spindle assembly checkpoint signaling	GO:0071173	7/74	38/20973	5.88550513856601e-11	9.70018439504397e-10	6.80332270403439e-10	ENSG00000080986/ENSG00000112742/ENSG00000134057/ENSG00000156970/ENSG00000166851/ENSG00000169679/ENSG00000178999	7
C6940	1	mitotic spindle checkpoint signaling	GO:0071174	7/74	38/20973	5.88550513856601e-11	9.70018439504397e-10	6.80332270403439e-10	ENSG00000080986/ENSG00000112742/ENSG00000134057/ENSG00000156970/ENSG00000166851/ENSG00000169679/ENSG00000178999	7
C6940	1	regulation of cell division	GO:0051302	11/74	201/20973	1.17506093000189e-10	1.80311073741669e-09	1.26463000270621e-09	ENSG00000087586/ENSG00000112984/ENSG00000114346/ENSG00000118193/ENSG00000122966/ENSG00000129173/ENSG00000138182/ENSG00000161800/ENSG00000166851/ENSG00000178999/ENSG00000186185	11
C6940	1	regulation of microtubule-based process	GO:0032886	11/74	281/20973	4.06610562889109e-09	5.16976287101868e-08	3.62586562095101e-08	ENSG00000076382/ENSG00000087586/ENSG00000088325/ENSG00000121621/ENSG00000134222/ENSG00000154839/ENSG00000162063/ENSG00000163808/ENSG00000165480/ENSG00000166851/ENSG00000175216	11
C6940	1	regulation of microtubule cytoskeleton organization	GO:0070507	9/74	176/20973	1.16322391259576e-08	1.41817709891812e-07	9.94652891376042e-08	ENSG00000076382/ENSG00000088325/ENSG00000121621/ENSG00000134222/ENSG00000154839/ENSG00000163808/ENSG00000165480/ENSG00000166851/ENSG00000175216	9
C6940	1	regulation of cyclin-dependent protein serine/threonine kinase activity	GO:0000079	7/74	102/20973	7.199414622631e-08	8.21471668479692e-07	5.76147485994627e-07	ENSG00000134057/ENSG00000134222/ENSG00000145386/ENSG00000157456/ENSG00000162063/ENSG00000166851/ENSG00000173207	7
C6940	1	establishment of mitotic spindle localization	GO:0040001	5/74	37/20973	1.90279249298579e-07	2.04034375753898e-06	1.43101578736915e-06	ENSG00000080986/ENSG00000115163/ENSG00000135476/ENSG00000166851/ENSG00000186193	5
C6940	1	microtubule-based movement	GO:0007018	11/74	416/20973	2.23149227200811e-07	2.36431919296097e-06	1.65823924473786e-06	ENSG00000090889/ENSG00000112984/ENSG00000118193/ENSG00000121621/ENSG00000126787/ENSG00000138160/ENSG00000138182/ENSG00000142945/ENSG00000163808/ENSG00000186185/ENSG00000237649	11
C6940	1	microtubule depolymerization	GO:0007019	5/74	47/20973	6.51488293236822e-07	6.66465035610082e-06	4.67432011965439e-06	ENSG00000088325/ENSG00000121621/ENSG00000142945/ENSG00000175216/ENSG00000186185	5
C6935	1	cytoplasmic translation	GO:0002181	31/94	165/20973	1.33891070869432e-42	1.11932935246845e-39	1.00770648075414e-39	ENSG00000063177/ENSG00000071082/ENSG00000083845/ENSG00000105372/ENSG00000105640/ENSG00000108107/ENSG00000115268/ENSG00000130255/ENSG00000131469/ENSG00000134419/ENSG00000136942/ENSG00000137818/ENSG00000138326/ENSG00000142937/ENSG00000144713/ENSG00000145592/ENSG00000147403/ENSG00000156482/ENSG00000161970/ENSG00000162244/ENSG00000164587/ENSG00000166441/ENSG00000170889/ENSG00000172809/ENSG00000177600/ENSG00000182899/ENSG00000188846/ENSG00000197756/ENSG00000213741/ENSG00000221983/ENSG00000233927	31
C6935	1	oxidative phosphorylation	GO:0006119	22/94	160/20973	5.78743950466868e-27	2.41914971295151e-24	2.17790486623058e-24	ENSG00000099624/ENSG00000099795/ENSG00000111775/ENSG00000116288/ENSG00000124172/ENSG00000125356/ENSG00000127184/ENSG00000131143/ENSG00000131495/ENSG00000135940/ENSG00000136521/ENSG00000145494/ENSG00000147684/ENSG00000156467/ENSG00000164405/ENSG00000167863/ENSG00000169020/ENSG00000170906/ENSG00000173660/ENSG00000184983/ENSG00000189043/ENSG00000241837	22
C6935	1	aerobic respiration	GO:0009060	23/94	210/20973	8.01951056278664e-26	2.23477027682988e-23	2.01191229908507e-23	ENSG00000099624/ENSG00000099795/ENSG00000105373/ENSG00000111775/ENSG00000116288/ENSG00000124172/ENSG00000125356/ENSG00000127184/ENSG00000131143/ENSG00000131495/ENSG00000135940/ENSG00000136521/ENSG00000145494/ENSG00000147684/ENSG00000156467/ENSG00000164405/ENSG00000167863/ENSG00000169020/ENSG00000170906/ENSG00000173660/ENSG00000184983/ENSG00000189043/ENSG00000241837	23
C6935	1	ATP metabolic process	GO:0046034	23/94	309/20973	6.30057572700535e-22	6.58410163472059e-20	5.92751532211687e-20	ENSG00000099624/ENSG00000099795/ENSG00000111775/ENSG00000116288/ENSG00000124172/ENSG00000125356/ENSG00000127184/ENSG00000131143/ENSG00000131495/ENSG00000135390/ENSG00000135940/ENSG00000136521/ENSG00000145494/ENSG00000147684/ENSG00000156467/ENSG00000164405/ENSG00000167863/ENSG00000169020/ENSG00000170906/ENSG00000173660/ENSG00000184983/ENSG00000189043/ENSG00000241837	23
C6935	1	ribosome biogenesis	GO:0042254	17/94	331/20973	1.0888800672375e-13	7.58586446842126e-12	6.82937936907731e-12	ENSG00000083845/ENSG00000105202/ENSG00000105372/ENSG00000105373/ENSG00000115268/ENSG00000131469/ENSG00000136942/ENSG00000138326/ENSG00000142937/ENSG00000147403/ENSG00000161970/ENSG00000164346/ENSG00000164587/ENSG00000172809/ENSG00000182899/ENSG00000188846/ENSG00000233927	17
C6935	1	rRNA processing	GO:0006364	14/94	246/20973	4.88124626879086e-12	2.91480134336369e-10	2.62412863322215e-10	ENSG00000105202/ENSG00000105372/ENSG00000105373/ENSG00000115268/ENSG00000131469/ENSG00000136942/ENSG00000138326/ENSG00000142937/ENSG00000161970/ENSG00000164346/ENSG00000164587/ENSG00000182899/ENSG00000188846/ENSG00000233927	14
C6935	1	rRNA metabolic process	GO:0016072	14/94	287/20973	3.85080812441416e-11	2.14618372800682e-09	1.93215986593412e-09	ENSG00000105202/ENSG00000105372/ENSG00000105373/ENSG00000115268/ENSG00000131469/ENSG00000136942/ENSG00000138326/ENSG00000142937/ENSG00000161970/ENSG00000164346/ENSG00000164587/ENSG00000182899/ENSG00000188846/ENSG00000233927	14
C6935	1	ribosomal small subunit assembly	GO:0000028	6/94	19/20973	1.78467169909428e-10	9.3249096277676e-09	8.39500174245006e-09	ENSG00000083845/ENSG00000105372/ENSG00000115268/ENSG00000164587/ENSG00000172809/ENSG00000233927	6
C6935	1	ribosome assembly	GO:0042255	8/94	64/20973	4.33076234057739e-10	2.12971606866041e-08	1.91733441084386e-08	ENSG00000083845/ENSG00000105372/ENSG00000105373/ENSG00000115268/ENSG00000147403/ENSG00000164587/ENSG00000172809/ENSG00000233927	8
C6935	1	proton transmembrane transport	GO:1902600	10/94	146/20973	1.07521151573752e-09	4.99376015086981e-08	4.49576744884401e-08	ENSG00000111775/ENSG00000116288/ENSG00000126267/ENSG00000131143/ENSG00000131174/ENSG00000135940/ENSG00000136888/ENSG00000173660/ENSG00000189043/ENSG00000241837	10
C6935	1	proton motive force-driven ATP synthesis	GO:0015986	6/94	25/20973	1.14001068471325e-09	5.01604701273832e-08	4.51583179817162e-08	ENSG00000099624/ENSG00000124172/ENSG00000135390/ENSG00000167863/ENSG00000169020/ENSG00000241837	6
C6935	1	NADH dehydrogenase complex assembly	GO:0010257	8/94	73/20973	1.27271119906748e-09	5.06660267819244e-08	4.56134590141979e-08	ENSG00000099795/ENSG00000125356/ENSG00000131495/ENSG00000136521/ENSG00000147684/ENSG00000170906/ENSG00000171202/ENSG00000184983	8
C6935	1	mitochondrial respiratory chain complex I assembly	GO:0032981	8/94	73/20973	1.27271119906748e-09	5.06660267819244e-08	4.56134590141979e-08	ENSG00000099795/ENSG00000125356/ENSG00000131495/ENSG00000136521/ENSG00000147684/ENSG00000170906/ENSG00000171202/ENSG00000184983	8
C6935	1	ribonucleoprotein complex subunit organization	GO:0071826	10/94	240/20973	1.24485092895164e-07	3.7167692021556e-06	3.34612185789631e-06	ENSG00000083845/ENSG00000105372/ENSG00000105373/ENSG00000115268/ENSG00000143977/ENSG00000147403/ENSG00000164587/ENSG00000172809/ENSG00000182004/ENSG00000233927	10
C6933	1	DNA replication	GO:0006260	50/124	302/20973	7.39572435534553e-60	7.38093290663484e-57	5.22371688677563e-57	ENSG00000013573/ENSG00000049541/ENSG00000051180/ENSG00000065328/ENSG00000073111/ENSG00000075131/ENSG00000076003/ENSG00000085840/ENSG00000091651/ENSG00000092201/ENSG00000093009/ENSG00000094804/ENSG00000097046/ENSG00000100297/ENSG00000101868/ENSG00000111445/ENSG00000111602/ENSG00000112118/ENSG00000112312/ENSG00000117748/ENSG00000123374/ENSG00000127586/ENSG00000128951/ENSG00000131153/ENSG00000132646/ENSG00000132780/ENSG00000133119/ENSG00000135913/ENSG00000136982/ENSG00000138658/ENSG00000140534/ENSG00000143476/ENSG00000147536/ENSG00000154920/ENSG00000159147/ENSG00000159259/ENSG00000163781/ENSG00000166508/ENSG00000166803/ENSG00000167325/ENSG00000167513/ENSG00000167670/ENSG00000168411/ENSG00000168496/ENSG00000176208/ENSG00000178966/ENSG00000183763/ENSG00000189057/ENSG00000198056/ENSG00000198554	50
C6933	1	double-strand break repair	GO:0006302	28/124	285/20973	2.19395351407322e-26	5.47391401761268e-24	3.87406002090298e-24	ENSG00000013573/ENSG00000051180/ENSG00000071539/ENSG00000073111/ENSG00000076003/ENSG00000080345/ENSG00000085999/ENSG00000093009/ENSG00000095002/ENSG00000097046/ENSG00000100297/ENSG00000101868/ENSG00000111247/ENSG00000111602/ENSG00000112118/ENSG00000117748/ENSG00000126215/ENSG00000127337/ENSG00000127423/ENSG00000131153/ENSG00000146670/ENSG00000147536/ENSG00000154920/ENSG00000166508/ENSG00000168411/ENSG00000168496/ENSG00000178966/ENSG00000185480	28
C6933	1	regulation of cell cycle phase transition	GO:1901987	32/124	467/20973	3.25215301457391e-25	5.40941451424127e-23	3.82841170662999e-23	ENSG00000071539/ENSG00000075131/ENSG00000080839/ENSG00000085840/ENSG00000092470/ENSG00000092853/ENSG00000093009/ENSG00000094804/ENSG00000095002/ENSG00000097046/ENSG00000101412/ENSG00000111602/ENSG00000117748/ENSG00000122952/ENSG00000123374/ENSG00000126215/ENSG00000140534/ENSG00000143476/ENSG00000146670/ENSG00000154920/ENSG00000156876/ENSG00000159147/ENSG00000163781/ENSG00000164045/ENSG00000164109/ENSG00000167325/ENSG00000167513/ENSG00000168411/ENSG00000172167/ENSG00000174442/ENSG00000176208/ENSG00000184445	32
C6933	1	cell cycle checkpoint signaling	GO:0000075	24/124	200/20973	8.89599416991347e-25	1.26831459736766e-22	8.97625877896532e-23	ENSG00000071539/ENSG00000075131/ENSG00000085840/ENSG00000092470/ENSG00000092853/ENSG00000093009/ENSG00000094804/ENSG00000095002/ENSG00000101412/ENSG00000111602/ENSG00000117748/ENSG00000122952/ENSG00000123374/ENSG00000126215/ENSG00000140534/ENSG00000143476/ENSG00000154920/ENSG00000159147/ENSG00000163781/ENSG00000164109/ENSG00000167513/ENSG00000168411/ENSG00000174442/ENSG00000184445	24
C6933	1	regulation of DNA-templated DNA replication	GO:0090329	16/124	53/20973	1.0117755283464e-23	1.26218997161213e-21	8.93291288842675e-22	ENSG00000049541/ENSG00000075131/ENSG00000097046/ENSG00000111445/ENSG00000111602/ENSG00000112312/ENSG00000123374/ENSG00000127586/ENSG00000131153/ENSG00000132646/ENSG00000133119/ENSG00000136982/ENSG00000140534/ENSG00000147536/ENSG00000159147/ENSG00000167513	16
C6933	1	mitotic cell cycle phase transition	GO:0044772	30/124	471/20973	1.03867129885201e-22	9.42358142049365e-21	6.66936307683919e-21	ENSG00000071539/ENSG00000080839/ENSG00000085840/ENSG00000092853/ENSG00000094804/ENSG00000097046/ENSG00000101412/ENSG00000117748/ENSG00000120539/ENSG00000122952/ENSG00000123374/ENSG00000126215/ENSG00000127564/ENSG00000132780/ENSG00000135913/ENSG00000140534/ENSG00000143476/ENSG00000146670/ENSG00000156876/ENSG00000159147/ENSG00000163781/ENSG00000164045/ENSG00000164109/ENSG00000167325/ENSG00000167513/ENSG00000168411/ENSG00000172167/ENSG00000174442/ENSG00000176208/ENSG00000184445	30
C6933	1	DNA duplex unwinding	GO:0032508	16/124	93/20973	2.13615390580185e-19	1.06594079899512e-17	7.54399616206863e-18	ENSG00000013573/ENSG00000049541/ENSG00000051180/ENSG00000073111/ENSG00000076003/ENSG00000085999/ENSG00000093009/ENSG00000100297/ENSG00000111445/ENSG00000112118/ENSG00000127586/ENSG00000131153/ENSG00000133119/ENSG00000136982/ENSG00000147536/ENSG00000166508	16
C6933	1	chromosome segregation	GO:0007059	24/124	380/20973	3.79042578270154e-18	1.45494035812928e-16	1.02970676121163e-16	ENSG00000013573/ENSG00000025770/ENSG00000071539/ENSG00000072501/ENSG00000094804/ENSG00000122952/ENSG00000123219/ENSG00000126215/ENSG00000129810/ENSG00000131470/ENSG00000136824/ENSG00000136982/ENSG00000146670/ENSG00000146918/ENSG00000149636/ENSG00000153044/ENSG00000154920/ENSG00000164109/ENSG00000167513/ENSG00000168496/ENSG00000174442/ENSG00000178966/ENSG00000184445/ENSG00000203760	24
C6933	1	nuclear chromosome segregation	GO:0098813	22/124	317/20973	1.48116114202107e-17	5.47481044347048e-16	3.87469444949762e-16	ENSG00000013573/ENSG00000025770/ENSG00000071539/ENSG00000072501/ENSG00000094804/ENSG00000122952/ENSG00000123219/ENSG00000126215/ENSG00000129810/ENSG00000131470/ENSG00000136824/ENSG00000136982/ENSG00000146670/ENSG00000146918/ENSG00000149636/ENSG00000154920/ENSG00000164109/ENSG00000167513/ENSG00000168496/ENSG00000174442/ENSG00000178966/ENSG00000184445	22
C6933	1	sister chromatid segregation	GO:0000819	19/124	210/20973	2.0481626074772e-17	7.30023672236517e-16	5.16660567525264e-16	ENSG00000013573/ENSG00000025770/ENSG00000071539/ENSG00000072501/ENSG00000094804/ENSG00000122952/ENSG00000123219/ENSG00000126215/ENSG00000129810/ENSG00000136824/ENSG00000136982/ENSG00000146670/ENSG00000146918/ENSG00000149636/ENSG00000164109/ENSG00000167513/ENSG00000168496/ENSG00000174442/ENSG00000184445	19
C6933	1	regulation of DNA-directed DNA polymerase activity	GO:1900262	8/124	13/20973	1.4908579066897e-15	4.50871572992826e-14	3.1909590283534e-14	ENSG00000049541/ENSG00000111445/ENSG00000127586/ENSG00000131153/ENSG00000132646/ENSG00000133119/ENSG00000136982/ENSG00000147536	8
C6933	1	positive regulation of DNA-directed DNA polymerase activity	GO:1900264	8/124	13/20973	1.4908579066897e-15	4.50871572992826e-14	3.1909590283534e-14	ENSG00000049541/ENSG00000111445/ENSG00000127586/ENSG00000131153/ENSG00000132646/ENSG00000133119/ENSG00000136982/ENSG00000147536	8
C6933	1	cell cycle G2/M phase transition	GO:0044839	14/124	168/20973	1.3143831303589e-12	3.36347272845688e-11	2.38043476510343e-11	ENSG00000085840/ENSG00000092853/ENSG00000094804/ENSG00000097046/ENSG00000120539/ENSG00000123374/ENSG00000127564/ENSG00000140534/ENSG00000143476/ENSG00000159147/ENSG00000163781/ENSG00000164045/ENSG00000167325/ENSG00000176208	14
C6933	1	meiotic cell cycle	GO:0051321	17/124	298/20973	2.18806354046796e-12	5.45921853346756e-11	3.86365956751053e-11	ENSG00000025770/ENSG00000051180/ENSG00000071539/ENSG00000072501/ENSG00000085999/ENSG00000111247/ENSG00000120539/ENSG00000121211/ENSG00000123374/ENSG00000127564/ENSG00000129810/ENSG00000131470/ENSG00000136824/ENSG00000154920/ENSG00000164045/ENSG00000174371/ENSG00000178966	17
C6933	1	protein-DNA complex subunit organization	GO:0071824	16/124	263/20973	3.84475148229498e-12	9.13586185554854e-11	6.46573494892213e-11	ENSG00000051180/ENSG00000073111/ENSG00000092201/ENSG00000093009/ENSG00000105011/ENSG00000112312/ENSG00000123219/ENSG00000132780/ENSG00000138092/ENSG00000153044/ENSG00000159259/ENSG00000167513/ENSG00000167670/ENSG00000184445/ENSG00000188312/ENSG00000203760	16
C6933	1	protein-DNA complex assembly	GO:0065004	15/124	227/20973	5.79414597763339e-12	1.34478085713445e-10	9.51743439655325e-11	ENSG00000051180/ENSG00000073111/ENSG00000093009/ENSG00000105011/ENSG00000112312/ENSG00000123219/ENSG00000132780/ENSG00000138092/ENSG00000153044/ENSG00000159259/ENSG00000167513/ENSG00000167670/ENSG00000184445/ENSG00000188312/ENSG00000203760	15
C6933	1	regulation of chromosome organization	GO:0033044	15/124	243/20973	1.53584672118665e-11	3.2612234632857e-10	2.30806976465004e-10	ENSG00000013573/ENSG00000071539/ENSG00000073111/ENSG00000094804/ENSG00000122952/ENSG00000123374/ENSG00000126215/ENSG00000130816/ENSG00000136824/ENSG00000146670/ENSG00000164109/ENSG00000167513/ENSG00000168496/ENSG00000174442/ENSG00000184445	15
C6933	1	signal transduction in response to DNA damage	GO:0042770	14/124	205/20973	1.96968026992624e-11	4.01171614160487e-10	2.83921688747692e-10	ENSG00000075131/ENSG00000092470/ENSG00000092853/ENSG00000095002/ENSG00000101412/ENSG00000117748/ENSG00000123374/ENSG00000140534/ENSG00000143476/ENSG00000154920/ENSG00000159147/ENSG00000163781/ENSG00000168411/ENSG00000176208	14
C6933	1	negative regulation of mitotic nuclear division	GO:0045839	8/124	48/20973	3.6786631230486e-10	6.67510144873182e-09	4.72417790538872e-09	ENSG00000071539/ENSG00000122952/ENSG00000126215/ENSG00000164109/ENSG00000167513/ENSG00000172167/ENSG00000174442/ENSG00000184445	8
C6933	1	regulation of response to DNA damage stimulus	GO:2001020	14/124	272/20973	8.31081966403936e-10	1.4300341421916e-08	1.01207985382403e-08	ENSG00000013573/ENSG00000051180/ENSG00000080345/ENSG00000092470/ENSG00000111247/ENSG00000111602/ENSG00000117748/ENSG00000127337/ENSG00000127423/ENSG00000132646/ENSG00000162607/ENSG00000168411/ENSG00000176208/ENSG00000185480	14
C6933	1	negative regulation of nuclear division	GO:0051784	8/124	55/20973	1.14673694453488e-09	1.93973469600984e-08	1.37281086491151e-08	ENSG00000071539/ENSG00000122952/ENSG00000126215/ENSG00000164109/ENSG00000167513/ENSG00000172167/ENSG00000174442/ENSG00000184445	8
C6933	1	mitotic spindle assembly checkpoint signaling	GO:0007094	7/124	38/20973	2.30726315329351e-09	3.54253634921066e-08	2.50716368560315e-08	ENSG00000071539/ENSG00000122952/ENSG00000126215/ENSG00000164109/ENSG00000167513/ENSG00000174442/ENSG00000184445	7
C6933	1	kinetochore organization	GO:0051383	6/124	24/20973	4.66442118142207e-09	6.29066532305301e-08	4.45210044485663e-08	ENSG00000123219/ENSG00000136824/ENSG00000153044/ENSG00000167513/ENSG00000184445/ENSG00000203760	6
C6933	1	reciprocal meiotic recombination	GO:0007131	8/124	67/20973	5.79040334104961e-09	7.04734455410672e-08	4.98762598439575e-08	ENSG00000051180/ENSG00000071539/ENSG00000085999/ENSG00000111247/ENSG00000121211/ENSG00000131470/ENSG00000154920/ENSG00000178966	8
C6933	1	negative regulation of chromosome segregation	GO:0051985	7/124	45/20973	8.01729417490374e-09	9.33309690903188e-08	6.60532436025777e-08	ENSG00000071539/ENSG00000122952/ENSG00000126215/ENSG00000164109/ENSG00000167513/ENSG00000174442/ENSG00000184445	7
C6933	1	cell cycle G1/S phase transition	GO:0044843	13/124	271/20973	8.04254843864471e-09	9.33309690903188e-08	6.60532436025777e-08	ENSG00000080839/ENSG00000094804/ENSG00000097046/ENSG00000101412/ENSG00000117748/ENSG00000123374/ENSG00000132780/ENSG00000135913/ENSG00000156876/ENSG00000164045/ENSG00000167325/ENSG00000168411/ENSG00000172167	13
C6933	1	centrosome cycle	GO:0007098	10/124	141/20973	1.1624553455726e-08	1.28903381653495e-07	9.12289516817795e-08	ENSG00000103995/ENSG00000123374/ENSG00000126215/ENSG00000129810/ENSG00000131351/ENSG00000142731/ENSG00000156876/ENSG00000166803/ENSG00000176225/ENSG00000249115	10
C6933	1	chromatin assembly	GO:0031497	11/124	230/20973	1.23896379522427e-07	1.15559426881666e-06	8.17850178647799e-07	ENSG00000073111/ENSG00000080345/ENSG00000101945/ENSG00000105011/ENSG00000123374/ENSG00000130816/ENSG00000132780/ENSG00000159259/ENSG00000167670/ENSG00000188312/ENSG00000203760	11
C6933	1	response to radiation	GO:0009314	15/124	480/20973	1.61890570769243e-07	1.48226412502482e-06	1.04904464496535e-06	ENSG00000051180/ENSG00000072501/ENSG00000075131/ENSG00000085999/ENSG00000095002/ENSG00000111247/ENSG00000132646/ENSG00000140534/ENSG00000143476/ENSG00000162607/ENSG00000163781/ENSG00000164045/ENSG00000166803/ENSG00000168411/ENSG00000168496	15
C6932	1	ribosome biogenesis	GO:0042254	29/130	331/20973	3.01839497405543e-25	4.5909787555383e-22	4.28929812102613e-22	ENSG00000001497/ENSG00000053372/ENSG00000065183/ENSG00000073536/ENSG00000087269/ENSG00000100029/ENSG00000101361/ENSG00000107937/ENSG00000112578/ENSG00000114767/ENSG00000115368/ENSG00000119285/ENSG00000120800/ENSG00000123064/ENSG00000132153/ENSG00000135763/ENSG00000141076/ENSG00000141101/ENSG00000148843/ENSG00000155438/ENSG00000160818/ENSG00000163811/ENSG00000164163/ENSG00000166197/ENSG00000170515/ENSG00000171490/ENSG00000188976/ENSG00000197498/ENSG00000227057	29
C6932	1	rRNA metabolic process	GO:0016072	27/130	287/20973	2.37365579982878e-24	1.80516523576979e-21	1.68654491040466e-21	ENSG00000001497/ENSG00000053372/ENSG00000065183/ENSG00000070814/ENSG00000077235/ENSG00000087269/ENSG00000100029/ENSG00000101361/ENSG00000107937/ENSG00000112578/ENSG00000114767/ENSG00000115053/ENSG00000115368/ENSG00000119285/ENSG00000120800/ENSG00000123064/ENSG00000125630/ENSG00000141076/ENSG00000141101/ENSG00000148843/ENSG00000155438/ENSG00000163811/ENSG00000166197/ENSG00000170515/ENSG00000171490/ENSG00000197498/ENSG00000227057	27
C6932	1	rRNA processing	GO:0006364	23/130	246/20973	9.33237502974189e-21	4.73151414007914e-18	4.42059869829879e-18	ENSG00000001497/ENSG00000053372/ENSG00000065183/ENSG00000087269/ENSG00000100029/ENSG00000101361/ENSG00000107937/ENSG00000112578/ENSG00000114767/ENSG00000115368/ENSG00000119285/ENSG00000120800/ENSG00000123064/ENSG00000141076/ENSG00000141101/ENSG00000148843/ENSG00000155438/ENSG00000163811/ENSG00000166197/ENSG00000170515/ENSG00000171490/ENSG00000197498/ENSG00000227057	23
C6930	1	hemoglobin metabolic process	GO:0020027	7/138	17/20973	8.43110839568699e-12	1.80931586171443e-08	1.63829748404613e-08	ENSG00000086232/ENSG00000135776/ENSG00000147454/ENSG00000158578/ENSG00000166947/ENSG00000169877/ENSG00000196517	7
C6930	1	gas transport	GO:0015669	7/138	21/20973	4.93169497480498e-11	5.29170870796574e-08	4.79153101236315e-08	ENSG00000086506/ENSG00000104267/ENSG00000188536/ENSG00000206172/ENSG00000206177/ENSG00000223609/ENSG00000244734	7
C6930	1	hydrogen peroxide catabolic process	GO:0042744	7/138	31/20973	1.05581576410994e-09	5.66445157444985e-07	5.12904184354462e-07	ENSG00000086506/ENSG00000145335/ENSG00000188536/ENSG00000206172/ENSG00000206177/ENSG00000223609/ENSG00000244734	7
C6930	1	porphyrin-containing compound metabolic process	GO:0006778	8/138	56/20973	3.11792276932188e-09	1.33821245259295e-06	1.21172324887751e-06	ENSG00000013306/ENSG00000080819/ENSG00000086232/ENSG00000090013/ENSG00000135776/ENSG00000148218/ENSG00000158578/ENSG00000196517	8
C6930	1	erythrocyte differentiation	GO:0030218	11/138	154/20973	6.03610566841351e-09	1.85049753777363e-06	1.67558662614907e-06	ENSG00000105610/ENSG00000112212/ENSG00000118689/ENSG00000124098/ENSG00000135776/ENSG00000158578/ENSG00000162722/ENSG00000166947/ENSG00000169877/ENSG00000172331/ENSG00000204613	11
C6930	1	erythrocyte homeostasis	GO:0034101	11/138	165/20973	1.2432435840298e-08	3.33500091415994e-06	3.01977323173554e-06	ENSG00000105610/ENSG00000112212/ENSG00000118689/ENSG00000124098/ENSG00000135776/ENSG00000158578/ENSG00000162722/ENSG00000166947/ENSG00000169877/ENSG00000172331/ENSG00000204613	11
C6930	1	heme biosynthetic process	GO:0006783	6/138	32/20973	5.72735789573873e-08	9.8198640070671e-06	8.89168046159115e-06	ENSG00000013306/ENSG00000080819/ENSG00000135776/ENSG00000148218/ENSG00000158578/ENSG00000196517	6
C6927	1	cytoplasmic translation	GO:0002181	32/95	165/20973	2.54982718512445e-44	2.13165552676404e-41	1.91908046038314e-41	ENSG00000063177/ENSG00000071082/ENSG00000083845/ENSG00000105372/ENSG00000105640/ENSG00000108107/ENSG00000115268/ENSG00000130255/ENSG00000131469/ENSG00000134419/ENSG00000136942/ENSG00000137818/ENSG00000138326/ENSG00000142937/ENSG00000144713/ENSG00000145592/ENSG00000147403/ENSG00000156482/ENSG00000161970/ENSG00000162244/ENSG00000164587/ENSG00000166441/ENSG00000170889/ENSG00000172809/ENSG00000177600/ENSG00000182899/ENSG00000188846/ENSG00000197756/ENSG00000213553/ENSG00000213741/ENSG00000221983/ENSG00000233927	32
C6927	1	oxidative phosphorylation	GO:0006119	22/95	160/20973	7.48403254000254e-27	3.12832560172106e-24	2.8163596137378e-24	ENSG00000099624/ENSG00000099795/ENSG00000111775/ENSG00000116288/ENSG00000124172/ENSG00000125356/ENSG00000127184/ENSG00000131143/ENSG00000131495/ENSG00000135940/ENSG00000136521/ENSG00000145494/ENSG00000147684/ENSG00000156467/ENSG00000164405/ENSG00000167863/ENSG00000169020/ENSG00000170906/ENSG00000173660/ENSG00000184983/ENSG00000189043/ENSG00000241837	22
C6927	1	aerobic respiration	GO:0009060	23/95	210/20973	1.04905894132213e-25	2.92337758315101e-23	2.63184962472044e-23	ENSG00000099624/ENSG00000099795/ENSG00000105373/ENSG00000111775/ENSG00000116288/ENSG00000124172/ENSG00000125356/ENSG00000127184/ENSG00000131143/ENSG00000131495/ENSG00000135940/ENSG00000136521/ENSG00000145494/ENSG00000147684/ENSG00000156467/ENSG00000164405/ENSG00000167863/ENSG00000169020/ENSG00000170906/ENSG00000173660/ENSG00000184983/ENSG00000189043/ENSG00000241837	23
C6927	1	ATP metabolic process	GO:0046034	23/95	309/20973	8.20433069065834e-22	8.57352557173797e-20	7.71854795239568e-20	ENSG00000099624/ENSG00000099795/ENSG00000111775/ENSG00000116288/ENSG00000124172/ENSG00000125356/ENSG00000127184/ENSG00000131143/ENSG00000131495/ENSG00000135390/ENSG00000135940/ENSG00000136521/ENSG00000145494/ENSG00000147684/ENSG00000156467/ENSG00000164405/ENSG00000167863/ENSG00000169020/ENSG00000170906/ENSG00000173660/ENSG00000184983/ENSG00000189043/ENSG00000241837	23
C6927	1	ribosome biogenesis	GO:0042254	18/95	331/20973	8.6096695734836e-15	5.99806980286024e-13	5.39992433775507e-13	ENSG00000083845/ENSG00000105202/ENSG00000105372/ENSG00000105373/ENSG00000115268/ENSG00000131469/ENSG00000136942/ENSG00000138326/ENSG00000142937/ENSG00000147403/ENSG00000161970/ENSG00000164346/ENSG00000164587/ENSG00000172809/ENSG00000182899/ENSG00000188846/ENSG00000213553/ENSG00000233927	18
C6927	1	rRNA processing	GO:0006364	14/95	246/20973	5.6657936524251e-12	3.38328820959099e-10	3.04589658758192e-10	ENSG00000105202/ENSG00000105372/ENSG00000105373/ENSG00000115268/ENSG00000131469/ENSG00000136942/ENSG00000138326/ENSG00000142937/ENSG00000161970/ENSG00000164346/ENSG00000164587/ENSG00000182899/ENSG00000188846/ENSG00000233927	14
C6927	1	ribosome assembly	GO:0042255	9/95	64/20973	1.22238117683619e-11	6.81273775890035e-10	6.13335116798508e-10	ENSG00000083845/ENSG00000105372/ENSG00000105373/ENSG00000115268/ENSG00000147403/ENSG00000164587/ENSG00000172809/ENSG00000213553/ENSG00000233927	9
C6927	1	rRNA metabolic process	GO:0016072	14/95	287/20973	4.46153428665968e-11	2.33115166477968e-09	2.09868224668531e-09	ENSG00000105202/ENSG00000105372/ENSG00000105373/ENSG00000115268/ENSG00000131469/ENSG00000136942/ENSG00000138326/ENSG00000142937/ENSG00000161970/ENSG00000164346/ENSG00000164587/ENSG00000182899/ENSG00000188846/ENSG00000233927	14
C6927	1	ribosomal small subunit assembly	GO:0000028	6/95	19/20973	1.90397151419381e-10	8.8428899214779e-09	7.96105048332498e-09	ENSG00000083845/ENSG00000105372/ENSG00000115268/ENSG00000164587/ENSG00000172809/ENSG00000233927	6
C6927	1	proton transmembrane transport	GO:1902600	10/95	146/20973	1.19462417762288e-09	5.08253743172198e-08	4.57569159365552e-08	ENSG00000111775/ENSG00000116288/ENSG00000126267/ENSG00000131143/ENSG00000131174/ENSG00000135940/ENSG00000136888/ENSG00000173660/ENSG00000189043/ENSG00000241837	10
C6927	1	proton motive force-driven ATP synthesis	GO:0015986	6/95	25/20973	1.2159180458665e-09	5.08253743172198e-08	4.57569159365552e-08	ENSG00000099624/ENSG00000124172/ENSG00000135390/ENSG00000167863/ENSG00000169020/ENSG00000241837	6
C6927	1	NADH dehydrogenase complex assembly	GO:0010257	8/95	73/20973	1.38590962396379e-09	5.26645657106239e-08	4.7412697661919e-08	ENSG00000099795/ENSG00000125356/ENSG00000131495/ENSG00000136521/ENSG00000147684/ENSG00000170906/ENSG00000171202/ENSG00000184983	8
C6927	1	mitochondrial respiratory chain complex I assembly	GO:0032981	8/95	73/20973	1.38590962396379e-09	5.26645657106239e-08	4.7412697661919e-08	ENSG00000099795/ENSG00000125356/ENSG00000131495/ENSG00000136521/ENSG00000147684/ENSG00000170906/ENSG00000171202/ENSG00000184983	8
C6927	1	ribonucleoprotein complex subunit organization	GO:0071826	11/95	240/20973	1.17499811297635e-08	3.77807085557011e-07	3.4013103270368e-07	ENSG00000083845/ENSG00000105372/ENSG00000105373/ENSG00000115268/ENSG00000143977/ENSG00000147403/ENSG00000164587/ENSG00000172809/ENSG00000182004/ENSG00000213553/ENSG00000233927	11
C6926	1	chromosome segregation	GO:0007059	66/206	380/20973	2.81094448284565e-64	4.02527249943497e-61	2.9026700396543e-61	ENSG00000009954/ENSG00000013573/ENSG00000025770/ENSG00000071539/ENSG00000072501/ENSG00000076382/ENSG00000080986/ENSG00000090889/ENSG00000094804/ENSG00000101447/ENSG00000105173/ENSG00000109805/ENSG00000112029/ENSG00000112742/ENSG00000114346/ENSG00000117399/ENSG00000117650/ENSG00000118193/ENSG00000121152/ENSG00000121621/ENSG00000122952/ENSG00000123219/ENSG00000123485/ENSG00000126215/ENSG00000126787/ENSG00000129810/ENSG00000131470/ENSG00000131747/ENSG00000134057/ENSG00000134222/ENSG00000134690/ENSG00000135476/ENSG00000136824/ENSG00000136982/ENSG00000142945/ENSG00000143228/ENSG00000146670/ENSG00000146918/ENSG00000148773/ENSG00000149503/ENSG00000149636/ENSG00000152253/ENSG00000153044/ENSG00000154839/ENSG00000154920/ENSG00000156970/ENSG00000161800/ENSG00000163535/ENSG00000164109/ENSG00000164611/ENSG00000165480/ENSG00000166851/ENSG00000167513/ENSG00000168496/ENSG00000169679/ENSG00000171320/ENSG00000174442/ENSG00000175063/ENSG00000178966/ENSG00000178999/ENSG00000184445/ENSG00000184661/ENSG00000186185/ENSG00000197771/ENSG00000203760/ENSG00000237649	66
C6926	1	DNA replication	GO:0006260	59/206	302/20973	2.36532279953998e-60	1.69357112447062e-57	1.22125350860459e-57	ENSG00000013573/ENSG00000049541/ENSG00000051180/ENSG00000065328/ENSG00000073111/ENSG00000075131/ENSG00000076003/ENSG00000085840/ENSG00000091651/ENSG00000092201/ENSG00000093009/ENSG00000094804/ENSG00000097046/ENSG00000100297/ENSG00000101868/ENSG00000105173/ENSG00000111445/ENSG00000111602/ENSG00000112029/ENSG00000112118/ENSG00000112312/ENSG00000117748/ENSG00000123374/ENSG00000127586/ENSG00000128951/ENSG00000129173/ENSG00000131153/ENSG00000132646/ENSG00000132780/ENSG00000133119/ENSG00000135913/ENSG00000136982/ENSG00000138658/ENSG00000140451/ENSG00000140534/ENSG00000143476/ENSG00000145386/ENSG00000147536/ENSG00000154920/ENSG00000159147/ENSG00000159259/ENSG00000163781/ENSG00000165891/ENSG00000166508/ENSG00000166803/ENSG00000167325/ENSG00000167513/ENSG00000167670/ENSG00000168411/ENSG00000168496/ENSG00000171320/ENSG00000171848/ENSG00000176208/ENSG00000178966/ENSG00000183763/ENSG00000189057/ENSG00000197771/ENSG00000198056/ENSG00000198554	59
C6926	1	nuclear chromosome segregation	GO:0098813	59/206	317/20973	5.05644042517019e-59	2.4136075629479e-56	1.74048002003227e-56	ENSG00000009954/ENSG00000013573/ENSG00000025770/ENSG00000071539/ENSG00000072501/ENSG00000076382/ENSG00000080986/ENSG00000090889/ENSG00000094804/ENSG00000101447/ENSG00000105173/ENSG00000109805/ENSG00000112029/ENSG00000112742/ENSG00000114346/ENSG00000117399/ENSG00000117650/ENSG00000118193/ENSG00000121152/ENSG00000121621/ENSG00000122952/ENSG00000123219/ENSG00000126215/ENSG00000126787/ENSG00000129810/ENSG00000131470/ENSG00000131747/ENSG00000134057/ENSG00000134222/ENSG00000134690/ENSG00000135476/ENSG00000136824/ENSG00000136982/ENSG00000142945/ENSG00000143228/ENSG00000146670/ENSG00000146918/ENSG00000149503/ENSG00000149636/ENSG00000152253/ENSG00000154920/ENSG00000156970/ENSG00000161800/ENSG00000163535/ENSG00000164109/ENSG00000164611/ENSG00000166851/ENSG00000167513/ENSG00000168496/ENSG00000169679/ENSG00000171320/ENSG00000174442/ENSG00000175063/ENSG00000178966/ENSG00000178999/ENSG00000184445/ENSG00000186185/ENSG00000197771/ENSG00000237649	59
C6926	1	sister chromatid segregation	GO:0000819	51/206	210/20973	3.53933655075812e-57	1.26708248517141e-54	9.13707672708873e-55	ENSG00000009954/ENSG00000013573/ENSG00000025770/ENSG00000071539/ENSG00000072501/ENSG00000076382/ENSG00000080986/ENSG00000090889/ENSG00000094804/ENSG00000109805/ENSG00000112029/ENSG00000112742/ENSG00000117399/ENSG00000117650/ENSG00000118193/ENSG00000121152/ENSG00000121621/ENSG00000122952/ENSG00000123219/ENSG00000126215/ENSG00000126787/ENSG00000129810/ENSG00000131747/ENSG00000134057/ENSG00000134222/ENSG00000134690/ENSG00000135476/ENSG00000136824/ENSG00000136982/ENSG00000142945/ENSG00000143228/ENSG00000146670/ENSG00000146918/ENSG00000149636/ENSG00000156970/ENSG00000161800/ENSG00000163535/ENSG00000164109/ENSG00000164611/ENSG00000166851/ENSG00000167513/ENSG00000168496/ENSG00000169679/ENSG00000171320/ENSG00000174442/ENSG00000175063/ENSG00000178999/ENSG00000184445/ENSG00000186185/ENSG00000197771/ENSG00000237649	51
C6926	1	mitotic cell cycle phase transition	GO:0044772	57/206	471/20973	6.47045208052934e-46	1.15821092241475e-43	8.35199143552537e-44	ENSG00000011426/ENSG00000071539/ENSG00000075218/ENSG00000080839/ENSG00000080986/ENSG00000085840/ENSG00000087586/ENSG00000092853/ENSG00000094804/ENSG00000097046/ENSG00000101412/ENSG00000105173/ENSG00000111206/ENSG00000112029/ENSG00000112742/ENSG00000117748/ENSG00000118193/ENSG00000120539/ENSG00000122952/ENSG00000122966/ENSG00000123374/ENSG00000126215/ENSG00000126787/ENSG00000127564/ENSG00000132780/ENSG00000134057/ENSG00000135476/ENSG00000135913/ENSG00000140534/ENSG00000143476/ENSG00000145386/ENSG00000146670/ENSG00000156876/ENSG00000156970/ENSG00000157456/ENSG00000159147/ENSG00000162063/ENSG00000163781/ENSG00000164045/ENSG00000164109/ENSG00000165304/ENSG00000165891/ENSG00000166851/ENSG00000167325/ENSG00000167513/ENSG00000168411/ENSG00000169679/ENSG00000171848/ENSG00000172167/ENSG00000173207/ENSG00000174442/ENSG00000175063/ENSG00000176208/ENSG00000178999/ENSG00000183856/ENSG00000184445/ENSG00000198176	57
C6926	1	regulation of cell cycle phase transition	GO:1901987	51/206	467/20973	1.18442720489175e-38	1.88455528600554e-36	1.35897437192843e-36	ENSG00000011426/ENSG00000071539/ENSG00000075131/ENSG00000075218/ENSG00000080839/ENSG00000080986/ENSG00000085840/ENSG00000087586/ENSG00000092470/ENSG00000092853/ENSG00000093009/ENSG00000094804/ENSG00000095002/ENSG00000097046/ENSG00000101412/ENSG00000101447/ENSG00000111602/ENSG00000112029/ENSG00000112742/ENSG00000117748/ENSG00000118193/ENSG00000122952/ENSG00000123374/ENSG00000126215/ENSG00000126787/ENSG00000134057/ENSG00000135476/ENSG00000140534/ENSG00000143476/ENSG00000146670/ENSG00000154920/ENSG00000156876/ENSG00000156970/ENSG00000159147/ENSG00000163781/ENSG00000164045/ENSG00000164109/ENSG00000165891/ENSG00000166851/ENSG00000167325/ENSG00000167513/ENSG00000168411/ENSG00000169679/ENSG00000171848/ENSG00000172167/ENSG00000174442/ENSG00000175063/ENSG00000176208/ENSG00000178999/ENSG00000184445/ENSG00000198176	51
C6926	1	meiotic cell cycle	GO:0051321	36/206	298/20973	9.07162761949432e-29	9.2789791079399e-27	6.69117796595784e-27	ENSG00000025770/ENSG00000051180/ENSG00000071539/ENSG00000072501/ENSG00000080986/ENSG00000085999/ENSG00000087586/ENSG00000105173/ENSG00000111247/ENSG00000112029/ENSG00000112742/ENSG00000117399/ENSG00000117650/ENSG00000120539/ENSG00000121152/ENSG00000121211/ENSG00000121621/ENSG00000123374/ENSG00000127564/ENSG00000129810/ENSG00000131470/ENSG00000131747/ENSG00000135476/ENSG00000136824/ENSG00000143228/ENSG00000149503/ENSG00000154920/ENSG00000156970/ENSG00000157456/ENSG00000163535/ENSG00000164045/ENSG00000164611/ENSG00000166851/ENSG00000169679/ENSG00000174371/ENSG00000178966	36
C6926	1	regulation of chromosome organization	GO:0033044	33/206	243/20973	4.3372241404818e-28	3.61435964456091e-26	2.60635608006046e-26	ENSG00000009954/ENSG00000013573/ENSG00000071539/ENSG00000073111/ENSG00000080986/ENSG00000094804/ENSG00000109805/ENSG00000112029/ENSG00000112742/ENSG00000117650/ENSG00000121152/ENSG00000122952/ENSG00000123374/ENSG00000126215/ENSG00000126787/ENSG00000130816/ENSG00000131747/ENSG00000134057/ENSG00000135476/ENSG00000136824/ENSG00000140451/ENSG00000146670/ENSG00000156970/ENSG00000164109/ENSG00000164611/ENSG00000166851/ENSG00000167513/ENSG00000168496/ENSG00000169679/ENSG00000174442/ENSG00000175063/ENSG00000178999/ENSG00000184445	33
C6926	1	regulation of chromosome segregation	GO:0051983	23/206	93/20973	3.87770894059869e-26	2.41429530562492e-24	1.74097595914293e-24	ENSG00000071539/ENSG00000080986/ENSG00000094804/ENSG00000112029/ENSG00000112742/ENSG00000122952/ENSG00000126215/ENSG00000126787/ENSG00000134057/ENSG00000135476/ENSG00000142945/ENSG00000148773/ENSG00000156970/ENSG00000164109/ENSG00000164611/ENSG00000166851/ENSG00000167513/ENSG00000169679/ENSG00000174442/ENSG00000175063/ENSG00000178999/ENSG00000184445/ENSG00000184661	23
C6926	1	regulation of DNA-templated DNA replication	GO:0090329	19/206	53/20973	2.71364015687788e-25	1.38783310880326e-23	1.00078232853278e-23	ENSG00000049541/ENSG00000075131/ENSG00000097046/ENSG00000111445/ENSG00000111602/ENSG00000112029/ENSG00000112312/ENSG00000123374/ENSG00000127586/ENSG00000129173/ENSG00000131153/ENSG00000132646/ENSG00000133119/ENSG00000136982/ENSG00000140534/ENSG00000147536/ENSG00000159147/ENSG00000165891/ENSG00000167513	19
C6926	1	regulation of nuclear division	GO:0051783	26/206	149/20973	3.42537721408372e-25	1.69142764502341e-23	1.21970782105849e-23	ENSG00000071539/ENSG00000080986/ENSG00000087586/ENSG00000111247/ENSG00000112029/ENSG00000112742/ENSG00000117399/ENSG00000117650/ENSG00000122952/ENSG00000126215/ENSG00000126787/ENSG00000127564/ENSG00000134057/ENSG00000135476/ENSG00000138182/ENSG00000148773/ENSG00000156970/ENSG00000164109/ENSG00000166851/ENSG00000167513/ENSG00000169679/ENSG00000172167/ENSG00000174442/ENSG00000178999/ENSG00000184445/ENSG00000184661	26
C6926	1	regulation of mitotic nuclear division	GO:0007088	24/206	119/20973	6.40713417370798e-25	2.95968262475801e-23	2.13426099300765e-23	ENSG00000071539/ENSG00000080986/ENSG00000087586/ENSG00000112029/ENSG00000112742/ENSG00000117650/ENSG00000122952/ENSG00000126215/ENSG00000126787/ENSG00000127564/ENSG00000134057/ENSG00000135476/ENSG00000138182/ENSG00000148773/ENSG00000156970/ENSG00000164109/ENSG00000166851/ENSG00000167513/ENSG00000169679/ENSG00000172167/ENSG00000174442/ENSG00000178999/ENSG00000184445/ENSG00000184661	24
C6926	1	double-strand break repair	GO:0006302	32/206	285/20973	1.2993148323239e-24	5.63823890875098e-23	4.06579856621929e-23	ENSG00000013573/ENSG00000051180/ENSG00000071539/ENSG00000073111/ENSG00000076003/ENSG00000080345/ENSG00000085999/ENSG00000093009/ENSG00000095002/ENSG00000097046/ENSG00000100297/ENSG00000101868/ENSG00000109685/ENSG00000111206/ENSG00000111247/ENSG00000111602/ENSG00000112118/ENSG00000117748/ENSG00000126215/ENSG00000127337/ENSG00000127423/ENSG00000131153/ENSG00000146670/ENSG00000147536/ENSG00000154920/ENSG00000164104/ENSG00000166508/ENSG00000168411/ENSG00000168496/ENSG00000171320/ENSG00000178966/ENSG00000185480	32
C6926	1	cell cycle G2/M phase transition	GO:0044839	26/206	168/20973	8.73582122908882e-24	3.38099891893383e-22	2.43807699167457e-22	ENSG00000080986/ENSG00000085840/ENSG00000087586/ENSG00000092853/ENSG00000094804/ENSG00000097046/ENSG00000111206/ENSG00000112029/ENSG00000118193/ENSG00000120539/ENSG00000122966/ENSG00000123374/ENSG00000127564/ENSG00000134057/ENSG00000140534/ENSG00000143476/ENSG00000145386/ENSG00000157456/ENSG00000159147/ENSG00000163781/ENSG00000164045/ENSG00000165304/ENSG00000166851/ENSG00000167325/ENSG00000176208/ENSG00000178999	26
C6926	1	DNA geometric change	GO:0032392	19/206	99/20973	1.65100467914061e-19	4.07627362160234e-18	2.93944753219046e-18	ENSG00000013573/ENSG00000049541/ENSG00000051180/ENSG00000073111/ENSG00000076003/ENSG00000085999/ENSG00000093009/ENSG00000100297/ENSG00000111445/ENSG00000112118/ENSG00000127586/ENSG00000131153/ENSG00000131747/ENSG00000133119/ENSG00000136982/ENSG00000140451/ENSG00000147536/ENSG00000164104/ENSG00000166508	19
C6926	1	non-membrane-bounded organelle assembly	GO:0140694	32/206	430/20973	3.85009160089161e-19	8.8940190379754e-18	6.41357885640537e-18	ENSG00000011426/ENSG00000072501/ENSG00000076382/ENSG00000080986/ENSG00000087586/ENSG00000088325/ENSG00000090889/ENSG00000101057/ENSG00000103995/ENSG00000112029/ENSG00000115163/ENSG00000117399/ENSG00000117650/ENSG00000123219/ENSG00000123374/ENSG00000126787/ENSG00000131351/ENSG00000138160/ENSG00000142731/ENSG00000149503/ENSG00000153044/ENSG00000156876/ENSG00000157456/ENSG00000161800/ENSG00000163808/ENSG00000166851/ENSG00000176225/ENSG00000178999/ENSG00000184445/ENSG00000203760/ENSG00000237649/ENSG00000249115	32
C6926	1	chromosome localization	GO:0050000	16/206	92/20973	6.82226559379063e-16	1.23664358611496e-14	8.91757834444851e-15	ENSG00000076382/ENSG00000080986/ENSG00000101447/ENSG00000118193/ENSG00000121621/ENSG00000126787/ENSG00000134057/ENSG00000134222/ENSG00000134690/ENSG00000142945/ENSG00000143228/ENSG00000146670/ENSG00000149503/ENSG00000167513/ENSG00000178999/ENSG00000237649	16
C6926	1	kinetochore organization	GO:0051383	10/206	24/20973	1.16755825723192e-14	1.96699226394837e-13	1.41842061962169e-13	ENSG00000080986/ENSG00000115163/ENSG00000123219/ENSG00000126787/ENSG00000136824/ENSG00000143228/ENSG00000153044/ENSG00000167513/ENSG00000184445/ENSG00000203760	10
C6926	1	cytokinesis	GO:0000910	19/206	181/20973	1.8589852756529e-14	3.09542664504064e-13	2.23214755864809e-13	ENSG00000011426/ENSG00000087586/ENSG00000090889/ENSG00000094804/ENSG00000112984/ENSG00000114346/ENSG00000115163/ENSG00000118193/ENSG00000122966/ENSG00000129173/ENSG00000135476/ENSG00000138180/ENSG00000138182/ENSG00000142731/ENSG00000149503/ENSG00000161800/ENSG00000165891/ENSG00000166851/ENSG00000178999	19
C6926	1	cell cycle G1/S phase transition	GO:0044843	22/206	271/20973	3.21426612777952e-14	5.232715877824e-13	3.77337127032148e-13	ENSG00000075218/ENSG00000080839/ENSG00000094804/ENSG00000097046/ENSG00000101412/ENSG00000101447/ENSG00000105173/ENSG00000117748/ENSG00000118193/ENSG00000123374/ENSG00000132780/ENSG00000135913/ENSG00000145386/ENSG00000156876/ENSG00000164045/ENSG00000165891/ENSG00000167325/ENSG00000168411/ENSG00000171848/ENSG00000172167/ENSG00000183856/ENSG00000198176	22
C6926	1	regulation of DNA-directed DNA polymerase activity	GO:1900262	8/206	13/20973	9.32712365289309e-14	1.45178707292858e-12	1.04690026355699e-12	ENSG00000049541/ENSG00000111445/ENSG00000127586/ENSG00000131153/ENSG00000132646/ENSG00000133119/ENSG00000136982/ENSG00000147536	8
C6926	1	centromere complex assembly	GO:0034508	10/206	32/20973	3.58710142405911e-13	5.29559715386871e-12	3.81871567770156e-12	ENSG00000115163/ENSG00000123219/ENSG00000123485/ENSG00000126787/ENSG00000132780/ENSG00000138092/ENSG00000153044/ENSG00000184445/ENSG00000188312/ENSG00000203760	10
C6926	1	protein-DNA complex subunit organization	GO:0071824	20/206	263/20973	1.68540885589351e-12	2.36618184474461e-11	1.70628079218941e-11	ENSG00000051180/ENSG00000073111/ENSG00000092201/ENSG00000093009/ENSG00000105011/ENSG00000112312/ENSG00000115163/ENSG00000123219/ENSG00000123485/ENSG00000126787/ENSG00000132780/ENSG00000138092/ENSG00000153044/ENSG00000159259/ENSG00000164104/ENSG00000167513/ENSG00000167670/ENSG00000184445/ENSG00000188312/ENSG00000203760	20
C6926	1	signal transduction in response to DNA damage	GO:0042770	18/206	205/20973	2.03108306821582e-12	2.82379704241267e-11	2.03627234534463e-11	ENSG00000075131/ENSG00000075218/ENSG00000092470/ENSG00000092853/ENSG00000095002/ENSG00000101412/ENSG00000111206/ENSG00000117748/ENSG00000123374/ENSG00000140534/ENSG00000143476/ENSG00000154920/ENSG00000159147/ENSG00000163781/ENSG00000165891/ENSG00000166851/ENSG00000168411/ENSG00000176208	18
C6926	1	protein localization to chromosome	GO:0034502	13/206	100/20973	1.81927927161627e-11	2.43477375416308e-10	1.75574320261245e-10	ENSG00000080986/ENSG00000095002/ENSG00000112742/ENSG00000115163/ENSG00000117748/ENSG00000146670/ENSG00000166851/ENSG00000167513/ENSG00000171320/ENSG00000172167/ENSG00000174442/ENSG00000178999/ENSG00000184445	13
C6926	1	regulation of cell division	GO:0051302	16/206	201/20973	1.56011909272849e-10	1.95972854455017e-09	1.41318266848259e-09	ENSG00000080839/ENSG00000087586/ENSG00000091651/ENSG00000094804/ENSG00000112984/ENSG00000114346/ENSG00000118193/ENSG00000122966/ENSG00000129173/ENSG00000138182/ENSG00000142731/ENSG00000161800/ENSG00000165891/ENSG00000166851/ENSG00000178999/ENSG00000186185	16
C6926	1	regulation of response to DNA damage stimulus	GO:2001020	17/206	272/20973	1.74275606798935e-09	2.04559564701701e-08	1.47510241820324e-08	ENSG00000013573/ENSG00000051180/ENSG00000080345/ENSG00000092470/ENSG00000109685/ENSG00000111206/ENSG00000111247/ENSG00000111602/ENSG00000112029/ENSG00000117748/ENSG00000127337/ENSG00000127423/ENSG00000132646/ENSG00000162607/ENSG00000168411/ENSG00000176208/ENSG00000185480	17
C6926	1	regulation of cyclin-dependent protein serine/threonine kinase activity	GO:0000079	11/206	102/20973	5.12934547529334e-09	5.73845525048443e-08	4.13806571649899e-08	ENSG00000094804/ENSG00000105173/ENSG00000127564/ENSG00000134057/ENSG00000134222/ENSG00000145386/ENSG00000157456/ENSG00000162063/ENSG00000164045/ENSG00000166851/ENSG00000173207	11
C6926	1	regulation of ubiquitin protein ligase activity	GO:1904666	6/206	25/20973	1.2653128964674e-07	1.1999523627426e-06	8.6529937360371e-07	ENSG00000112029/ENSG00000117399/ENSG00000120539/ENSG00000164109/ENSG00000166851/ENSG00000175063	6
C6926	1	telomere maintenance	GO:0000723	11/206	145/20973	2.01720205069073e-07	1.87573593285008e-06	1.35261463549392e-06	ENSG00000051180/ENSG00000080345/ENSG00000105173/ENSG00000117650/ENSG00000117748/ENSG00000126215/ENSG00000132646/ENSG00000140451/ENSG00000168496/ENSG00000174371/ENSG00000178999	11
C6926	1	chromatin assembly	GO:0031497	13/206	230/20973	4.80452667625251e-07	4.24696432123062e-06	3.06253454802061e-06	ENSG00000073111/ENSG00000080345/ENSG00000101945/ENSG00000105011/ENSG00000123374/ENSG00000123485/ENSG00000130816/ENSG00000132780/ENSG00000159259/ENSG00000164104/ENSG00000167670/ENSG00000188312/ENSG00000203760	13
C6926	1	regulation of microtubule-based process	GO:0032886	14/206	281/20973	7.92777626472636e-07	6.83890097053503e-06	4.93160971191919e-06	ENSG00000076382/ENSG00000087586/ENSG00000088325/ENSG00000121621/ENSG00000126215/ENSG00000134222/ENSG00000142731/ENSG00000154839/ENSG00000156876/ENSG00000162063/ENSG00000163808/ENSG00000165480/ENSG00000166851/ENSG00000175216	14
C6926	1	female gamete generation	GO:0007292	11/206	170/20973	9.93867315984174e-07	8.47153569338891e-06	6.10892128433881e-06	ENSG00000025770/ENSG00000071539/ENSG00000080986/ENSG00000087586/ENSG00000112029/ENSG00000112742/ENSG00000120539/ENSG00000121152/ENSG00000131747/ENSG00000157456/ENSG00000166851	11
C6924	1	skin development	GO:0043588	12/80	324/20973	3.55128401201042e-09	3.76436105273105e-06	3.5213784624356e-06	ENSG00000109101/ENSG00000115221/ENSG00000123364/ENSG00000135443/ENSG00000139648/ENSG00000163207/ENSG00000164379/ENSG00000164488/ENSG00000170423/ENSG00000170454/ENSG00000179477/ENSG00000188910	12
C6923	1	ribosome biogenesis	GO:0042254	39/244	331/20973	8.16681129639283e-28	1.91185052448556e-24	1.79411949216546e-24	ENSG00000001497/ENSG00000053372/ENSG00000065183/ENSG00000071462/ENSG00000073536/ENSG00000084463/ENSG00000087269/ENSG00000100029/ENSG00000101361/ENSG00000107937/ENSG00000111845/ENSG00000112578/ENSG00000113460/ENSG00000114767/ENSG00000115368/ENSG00000119285/ENSG00000120800/ENSG00000123064/ENSG00000124784/ENSG00000124787/ENSG00000132153/ENSG00000134697/ENSG00000135763/ENSG00000141076/ENSG00000141101/ENSG00000148843/ENSG00000155438/ENSG00000160818/ENSG00000163811/ENSG00000164163/ENSG00000166197/ENSG00000170515/ENSG00000171490/ENSG00000171806/ENSG00000185163/ENSG00000188976/ENSG00000197498/ENSG00000213782/ENSG00000227057	39
C6923	1	rRNA metabolic process	GO:0016072	35/244	287/20973	1.58636114296996e-25	1.85683571784633e-22	1.74249247651489e-22	ENSG00000001497/ENSG00000053372/ENSG00000065183/ENSG00000070814/ENSG00000071462/ENSG00000077235/ENSG00000084463/ENSG00000087269/ENSG00000100029/ENSG00000101361/ENSG00000107937/ENSG00000112578/ENSG00000113460/ENSG00000114767/ENSG00000115053/ENSG00000115368/ENSG00000119285/ENSG00000120800/ENSG00000123064/ENSG00000124784/ENSG00000124787/ENSG00000125630/ENSG00000141076/ENSG00000141101/ENSG00000148843/ENSG00000155438/ENSG00000163811/ENSG00000166197/ENSG00000170515/ENSG00000171490/ENSG00000171806/ENSG00000185163/ENSG00000197498/ENSG00000213782/ENSG00000227057	35
C6923	1	rRNA processing	GO:0006364	31/244	246/20973	3.99422042278529e-23	3.11682333658012e-20	2.92489053415891e-20	ENSG00000001497/ENSG00000053372/ENSG00000065183/ENSG00000071462/ENSG00000084463/ENSG00000087269/ENSG00000100029/ENSG00000101361/ENSG00000107937/ENSG00000112578/ENSG00000113460/ENSG00000114767/ENSG00000115368/ENSG00000119285/ENSG00000120800/ENSG00000123064/ENSG00000124784/ENSG00000124787/ENSG00000141076/ENSG00000141101/ENSG00000148843/ENSG00000155438/ENSG00000163811/ENSG00000166197/ENSG00000170515/ENSG00000171490/ENSG00000171806/ENSG00000185163/ENSG00000197498/ENSG00000213782/ENSG00000227057	31
C6921	1	chromosome segregation	GO:0007059	73/445	380/20973	1.85234674217153e-48	5.20324199875982e-45	4.37738782755271e-45	ENSG00000009954/ENSG00000013573/ENSG00000025770/ENSG00000070770/ENSG00000071539/ENSG00000072501/ENSG00000076382/ENSG00000080986/ENSG00000089053/ENSG00000090273/ENSG00000090889/ENSG00000094804/ENSG00000101447/ENSG00000105173/ENSG00000109805/ENSG00000112029/ENSG00000112742/ENSG00000114346/ENSG00000117399/ENSG00000117650/ENSG00000118193/ENSG00000120129/ENSG00000121152/ENSG00000121621/ENSG00000122952/ENSG00000123219/ENSG00000123485/ENSG00000126215/ENSG00000126787/ENSG00000129810/ENSG00000131470/ENSG00000131747/ENSG00000134057/ENSG00000134222/ENSG00000134690/ENSG00000135476/ENSG00000136824/ENSG00000136982/ENSG00000142945/ENSG00000143228/ENSG00000146670/ENSG00000146918/ENSG00000148335/ENSG00000148773/ENSG00000149503/ENSG00000149636/ENSG00000152253/ENSG00000153044/ENSG00000153107/ENSG00000154839/ENSG00000154920/ENSG00000156970/ENSG00000161800/ENSG00000163535/ENSG00000164109/ENSG00000164611/ENSG00000165480/ENSG00000165660/ENSG00000166851/ENSG00000167513/ENSG00000168496/ENSG00000169679/ENSG00000171320/ENSG00000174442/ENSG00000175063/ENSG00000178966/ENSG00000178999/ENSG00000184445/ENSG00000184661/ENSG00000186185/ENSG00000197771/ENSG00000203760/ENSG00000237649	73
C6921	1	DNA replication	GO:0006260	65/445	302/20973	2.12840910648835e-46	2.98935059006289e-43	2.51488339161386e-43	ENSG00000013573/ENSG00000049541/ENSG00000051180/ENSG00000065328/ENSG00000073111/ENSG00000075131/ENSG00000076003/ENSG00000085840/ENSG00000091651/ENSG00000092201/ENSG00000093009/ENSG00000094804/ENSG00000097046/ENSG00000100297/ENSG00000101868/ENSG00000105173/ENSG00000105447/ENSG00000105821/ENSG00000107815/ENSG00000107937/ENSG00000111445/ENSG00000111602/ENSG00000112029/ENSG00000112118/ENSG00000112312/ENSG00000114933/ENSG00000117748/ENSG00000123374/ENSG00000127586/ENSG00000128951/ENSG00000129173/ENSG00000131153/ENSG00000132646/ENSG00000132780/ENSG00000133119/ENSG00000135913/ENSG00000136982/ENSG00000138658/ENSG00000140451/ENSG00000140534/ENSG00000143476/ENSG00000145386/ENSG00000147536/ENSG00000149136/ENSG00000154920/ENSG00000159147/ENSG00000159259/ENSG00000163781/ENSG00000165891/ENSG00000166508/ENSG00000166803/ENSG00000167325/ENSG00000167513/ENSG00000167670/ENSG00000168411/ENSG00000168496/ENSG00000171320/ENSG00000171848/ENSG00000176208/ENSG00000178966/ENSG00000183763/ENSG00000189057/ENSG00000197771/ENSG00000198056/ENSG00000198554	65
C6921	1	sister chromatid segregation	GO:0000819	55/445	210/20973	3.01660103873406e-44	2.82454410593466e-41	2.37623485331858e-41	ENSG00000009954/ENSG00000013573/ENSG00000025770/ENSG00000071539/ENSG00000072501/ENSG00000076382/ENSG00000080986/ENSG00000089053/ENSG00000090273/ENSG00000090889/ENSG00000094804/ENSG00000109805/ENSG00000112029/ENSG00000112742/ENSG00000117399/ENSG00000117650/ENSG00000118193/ENSG00000120129/ENSG00000121152/ENSG00000121621/ENSG00000122952/ENSG00000123219/ENSG00000126215/ENSG00000126787/ENSG00000129810/ENSG00000131747/ENSG00000134057/ENSG00000134222/ENSG00000134690/ENSG00000135476/ENSG00000136824/ENSG00000136982/ENSG00000142945/ENSG00000143228/ENSG00000146670/ENSG00000146918/ENSG00000149636/ENSG00000153107/ENSG00000156970/ENSG00000161800/ENSG00000163535/ENSG00000164109/ENSG00000164611/ENSG00000166851/ENSG00000167513/ENSG00000168496/ENSG00000169679/ENSG00000171320/ENSG00000174442/ENSG00000175063/ENSG00000178999/ENSG00000184445/ENSG00000186185/ENSG00000197771/ENSG00000237649	55
C6921	1	nuclear chromosome segregation	GO:0098813	64/445	317/20973	7.56922211605047e-44	5.31548623099644e-41	4.47181675014034e-41	ENSG00000009954/ENSG00000013573/ENSG00000025770/ENSG00000071539/ENSG00000072501/ENSG00000076382/ENSG00000080986/ENSG00000089053/ENSG00000090273/ENSG00000090889/ENSG00000094804/ENSG00000101447/ENSG00000105173/ENSG00000109805/ENSG00000112029/ENSG00000112742/ENSG00000114346/ENSG00000117399/ENSG00000117650/ENSG00000118193/ENSG00000120129/ENSG00000121152/ENSG00000121621/ENSG00000122952/ENSG00000123219/ENSG00000126215/ENSG00000126787/ENSG00000129810/ENSG00000131470/ENSG00000131747/ENSG00000134057/ENSG00000134222/ENSG00000134690/ENSG00000135476/ENSG00000136824/ENSG00000136982/ENSG00000142945/ENSG00000143228/ENSG00000146670/ENSG00000146918/ENSG00000149503/ENSG00000149636/ENSG00000152253/ENSG00000153107/ENSG00000154920/ENSG00000156970/ENSG00000161800/ENSG00000163535/ENSG00000164109/ENSG00000164611/ENSG00000165660/ENSG00000166851/ENSG00000167513/ENSG00000168496/ENSG00000169679/ENSG00000171320/ENSG00000174442/ENSG00000175063/ENSG00000178966/ENSG00000178999/ENSG00000184445/ENSG00000186185/ENSG00000197771/ENSG00000237649	64
C6921	1	mitotic cell cycle phase transition	GO:0044772	66/445	471/20973	6.48703059297763e-35	2.27775861695927e-32	1.91623469489931e-32	ENSG00000011426/ENSG00000071539/ENSG00000075218/ENSG00000080839/ENSG00000080986/ENSG00000085840/ENSG00000087586/ENSG00000089053/ENSG00000092853/ENSG00000094804/ENSG00000097046/ENSG00000101412/ENSG00000105173/ENSG00000111206/ENSG00000112029/ENSG00000112742/ENSG00000117748/ENSG00000118193/ENSG00000120129/ENSG00000120539/ENSG00000122952/ENSG00000122966/ENSG00000123374/ENSG00000126215/ENSG00000126787/ENSG00000127564/ENSG00000132780/ENSG00000134057/ENSG00000135249/ENSG00000135446/ENSG00000135476/ENSG00000135913/ENSG00000140534/ENSG00000143476/ENSG00000145386/ENSG00000146670/ENSG00000148153/ENSG00000149308/ENSG00000153107/ENSG00000154767/ENSG00000156876/ENSG00000156970/ENSG00000157456/ENSG00000159147/ENSG00000162063/ENSG00000163781/ENSG00000164045/ENSG00000164109/ENSG00000165304/ENSG00000165891/ENSG00000166851/ENSG00000167325/ENSG00000167513/ENSG00000168411/ENSG00000169679/ENSG00000171848/ENSG00000172167/ENSG00000173207/ENSG00000174442/ENSG00000175063/ENSG00000176208/ENSG00000178999/ENSG00000183856/ENSG00000184445/ENSG00000198176/ENSG00000204120	66
C6921	1	regulation of cell cycle phase transition	GO:1901987	59/445	467/20973	9.43602717457247e-29	2.94508892593045e-26	2.47764690139359e-26	ENSG00000011426/ENSG00000071539/ENSG00000075131/ENSG00000075218/ENSG00000080839/ENSG00000080986/ENSG00000085840/ENSG00000087586/ENSG00000089053/ENSG00000092470/ENSG00000092853/ENSG00000093009/ENSG00000094804/ENSG00000095002/ENSG00000097046/ENSG00000101412/ENSG00000101447/ENSG00000110107/ENSG00000111602/ENSG00000112029/ENSG00000112742/ENSG00000117748/ENSG00000118193/ENSG00000120129/ENSG00000122952/ENSG00000123374/ENSG00000126215/ENSG00000126787/ENSG00000134057/ENSG00000135249/ENSG00000135446/ENSG00000135476/ENSG00000140534/ENSG00000143476/ENSG00000146670/ENSG00000148153/ENSG00000154767/ENSG00000154920/ENSG00000156876/ENSG00000156970/ENSG00000159147/ENSG00000163781/ENSG00000164045/ENSG00000164109/ENSG00000165891/ENSG00000166851/ENSG00000167325/ENSG00000167513/ENSG00000168411/ENSG00000169679/ENSG00000171848/ENSG00000172167/ENSG00000174442/ENSG00000175063/ENSG00000176208/ENSG00000178999/ENSG00000184445/ENSG00000198176/ENSG00000204120	59
C6921	1	regulation of chromosome organization	GO:0033044	40/445	243/20973	4.46309041483248e-24	8.3578806501763e-22	7.03132489915714e-22	ENSG00000009954/ENSG00000013573/ENSG00000071539/ENSG00000073111/ENSG00000080986/ENSG00000089053/ENSG00000094804/ENSG00000109805/ENSG00000112029/ENSG00000112742/ENSG00000114933/ENSG00000117650/ENSG00000120129/ENSG00000121152/ENSG00000122952/ENSG00000123374/ENSG00000126215/ENSG00000126787/ENSG00000130816/ENSG00000131747/ENSG00000134057/ENSG00000135476/ENSG00000136824/ENSG00000140451/ENSG00000146670/ENSG00000150753/ENSG00000153107/ENSG00000156970/ENSG00000163938/ENSG00000164109/ENSG00000164611/ENSG00000166226/ENSG00000166851/ENSG00000167513/ENSG00000168496/ENSG00000169679/ENSG00000174442/ENSG00000175063/ENSG00000178999/ENSG00000184445	40
C6921	1	regulation of chromosome segregation	GO:0051983	27/445	93/20973	1.62800126294871e-23	2.69003267507232e-21	2.26307296304635e-21	ENSG00000070770/ENSG00000071539/ENSG00000080986/ENSG00000089053/ENSG00000094804/ENSG00000112029/ENSG00000112742/ENSG00000120129/ENSG00000122952/ENSG00000126215/ENSG00000126787/ENSG00000134057/ENSG00000135476/ENSG00000142945/ENSG00000148773/ENSG00000153107/ENSG00000156970/ENSG00000164109/ENSG00000164611/ENSG00000166851/ENSG00000167513/ENSG00000169679/ENSG00000174442/ENSG00000175063/ENSG00000178999/ENSG00000184445/ENSG00000184661	27
C6921	1	spindle organization	GO:0007051	35/445	221/20973	1.25191074693162e-20	1.25593474576104e-18	1.05659384468477e-18	ENSG00000064102/ENSG00000072501/ENSG00000076382/ENSG00000080986/ENSG00000087586/ENSG00000088325/ENSG00000090273/ENSG00000090889/ENSG00000101057/ENSG00000101367/ENSG00000112029/ENSG00000112742/ENSG00000117399/ENSG00000117650/ENSG00000126787/ENSG00000127423/ENSG00000131351/ENSG00000134057/ENSG00000134222/ENSG00000135476/ENSG00000138160/ENSG00000143228/ENSG00000148335/ENSG00000149503/ENSG00000152253/ENSG00000153044/ENSG00000157456/ENSG00000161800/ENSG00000163808/ENSG00000165660/ENSG00000166851/ENSG00000175216/ENSG00000178999/ENSG00000237649/ENSG00000249115	35
C6921	1	ribosome biogenesis	GO:0042254	41/445	331/20973	6.98271970618633e-20	6.32724504989594e-18	5.32299006464799e-18	ENSG00000001497/ENSG00000053372/ENSG00000065183/ENSG00000071462/ENSG00000073536/ENSG00000084463/ENSG00000087269/ENSG00000100029/ENSG00000101361/ENSG00000101945/ENSG00000107937/ENSG00000111845/ENSG00000112578/ENSG00000113460/ENSG00000114767/ENSG00000115368/ENSG00000119285/ENSG00000120800/ENSG00000123064/ENSG00000124784/ENSG00000124787/ENSG00000132153/ENSG00000134697/ENSG00000135763/ENSG00000141076/ENSG00000141101/ENSG00000148843/ENSG00000155438/ENSG00000160818/ENSG00000163811/ENSG00000164163/ENSG00000166197/ENSG00000170515/ENSG00000171490/ENSG00000171806/ENSG00000185163/ENSG00000188976/ENSG00000196678/ENSG00000197498/ENSG00000213782/ENSG00000227057	41
C6921	1	double-strand break repair	GO:0006302	38/445	285/20973	1.27955898461864e-19	1.08917611751326e-17	9.16303004934242e-18	ENSG00000013573/ENSG00000051180/ENSG00000071243/ENSG00000071539/ENSG00000073111/ENSG00000076003/ENSG00000080345/ENSG00000085999/ENSG00000089280/ENSG00000093009/ENSG00000095002/ENSG00000097046/ENSG00000100297/ENSG00000101868/ENSG00000104517/ENSG00000109685/ENSG00000110107/ENSG00000111206/ENSG00000111247/ENSG00000111602/ENSG00000112118/ENSG00000117748/ENSG00000126215/ENSG00000127337/ENSG00000127423/ENSG00000131153/ENSG00000146670/ENSG00000147536/ENSG00000148153/ENSG00000154920/ENSG00000164104/ENSG00000166508/ENSG00000168411/ENSG00000168496/ENSG00000171320/ENSG00000178966/ENSG00000185480/ENSG00000253251	38
C6921	1	non-membrane-bounded organelle assembly	GO:0140694	46/445	430/20973	1.42481711585721e-19	1.17715037601262e-17	9.90314063498274e-18	ENSG00000011426/ENSG00000053372/ENSG00000072501/ENSG00000073536/ENSG00000076382/ENSG00000080986/ENSG00000087263/ENSG00000087586/ENSG00000088325/ENSG00000090889/ENSG00000101057/ENSG00000101367/ENSG00000103995/ENSG00000112029/ENSG00000113460/ENSG00000115163/ENSG00000117399/ENSG00000117650/ENSG00000123219/ENSG00000123374/ENSG00000126787/ENSG00000131351/ENSG00000132153/ENSG00000134001/ENSG00000138160/ENSG00000142731/ENSG00000145907/ENSG00000149503/ENSG00000153044/ENSG00000153317/ENSG00000156876/ENSG00000157456/ENSG00000161800/ENSG00000163808/ENSG00000165660/ENSG00000166004/ENSG00000166851/ENSG00000176225/ENSG00000178999/ENSG00000184445/ENSG00000185728/ENSG00000197498/ENSG00000203760/ENSG00000237649/ENSG00000239306/ENSG00000249115	46
C6921	1	rRNA metabolic process	GO:0016072	38/445	287/20973	1.63648515851164e-19	1.31339623150263e-17	1.10493509198756e-17	ENSG00000001497/ENSG00000013573/ENSG00000053372/ENSG00000065183/ENSG00000070814/ENSG00000071462/ENSG00000077235/ENSG00000084463/ENSG00000087269/ENSG00000100029/ENSG00000101361/ENSG00000101945/ENSG00000107937/ENSG00000112578/ENSG00000113460/ENSG00000114767/ENSG00000115053/ENSG00000115368/ENSG00000119285/ENSG00000120800/ENSG00000123064/ENSG00000124784/ENSG00000124787/ENSG00000125630/ENSG00000141076/ENSG00000141101/ENSG00000148843/ENSG00000155438/ENSG00000163811/ENSG00000166197/ENSG00000170515/ENSG00000171490/ENSG00000171806/ENSG00000185163/ENSG00000196678/ENSG00000197498/ENSG00000213782/ENSG00000227057	38
C6921	1	regulation of mitotic nuclear division	GO:0007088	26/445	119/20973	2.94186813787703e-19	2.23343448629637e-17	1.87894565278348e-17	ENSG00000071539/ENSG00000080986/ENSG00000087586/ENSG00000089053/ENSG00000112029/ENSG00000112742/ENSG00000117650/ENSG00000120129/ENSG00000122952/ENSG00000126215/ENSG00000126787/ENSG00000127564/ENSG00000134057/ENSG00000135476/ENSG00000138182/ENSG00000148773/ENSG00000156970/ENSG00000164109/ENSG00000166851/ENSG00000167513/ENSG00000169679/ENSG00000172167/ENSG00000174442/ENSG00000178999/ENSG00000184445/ENSG00000184661	26
C6921	1	regulation of DNA-templated DNA replication	GO:0090329	19/445	53/20973	6.74987132001569e-19	4.98957593103265e-17	4.19763465746128e-17	ENSG00000049541/ENSG00000075131/ENSG00000097046/ENSG00000111445/ENSG00000111602/ENSG00000112029/ENSG00000112312/ENSG00000123374/ENSG00000127586/ENSG00000129173/ENSG00000131153/ENSG00000132646/ENSG00000133119/ENSG00000136982/ENSG00000140534/ENSG00000147536/ENSG00000159147/ENSG00000165891/ENSG00000167513	19
C6921	1	regulation of nuclear division	GO:0051783	28/445	149/20973	8.82745562582657e-19	6.3580315007556e-17	5.34889011605416e-17	ENSG00000071539/ENSG00000080986/ENSG00000087586/ENSG00000089053/ENSG00000111247/ENSG00000112029/ENSG00000112742/ENSG00000117399/ENSG00000117650/ENSG00000120129/ENSG00000122952/ENSG00000126215/ENSG00000126787/ENSG00000127564/ENSG00000134057/ENSG00000135476/ENSG00000138182/ENSG00000148773/ENSG00000156970/ENSG00000164109/ENSG00000166851/ENSG00000167513/ENSG00000169679/ENSG00000172167/ENSG00000174442/ENSG00000178999/ENSG00000184445/ENSG00000184661	28
C6921	1	cell cycle G2/M phase transition	GO:0044839	29/445	168/20973	2.39015318647968e-18	1.67848507520536e-16	1.41207734306497e-16	ENSG00000080986/ENSG00000085840/ENSG00000087586/ENSG00000092853/ENSG00000094804/ENSG00000097046/ENSG00000111206/ENSG00000112029/ENSG00000118193/ENSG00000120539/ENSG00000122966/ENSG00000123374/ENSG00000127564/ENSG00000134057/ENSG00000135249/ENSG00000135446/ENSG00000140534/ENSG00000143476/ENSG00000145386/ENSG00000148153/ENSG00000157456/ENSG00000159147/ENSG00000163781/ENSG00000164045/ENSG00000165304/ENSG00000166851/ENSG00000167325/ENSG00000176208/ENSG00000178999	29
C6921	1	meiotic cell cycle	GO:0051321	37/445	298/20973	4.43567430417931e-18	3.03897783425358e-16	2.55663384156163e-16	ENSG00000025770/ENSG00000051180/ENSG00000071539/ENSG00000072501/ENSG00000080986/ENSG00000085999/ENSG00000087586/ENSG00000105173/ENSG00000111247/ENSG00000112029/ENSG00000112742/ENSG00000117399/ENSG00000117650/ENSG00000120129/ENSG00000120539/ENSG00000121152/ENSG00000121211/ENSG00000121621/ENSG00000123374/ENSG00000127564/ENSG00000129810/ENSG00000131470/ENSG00000131747/ENSG00000135476/ENSG00000136824/ENSG00000143228/ENSG00000149503/ENSG00000154920/ENSG00000156970/ENSG00000157456/ENSG00000163535/ENSG00000164045/ENSG00000164611/ENSG00000166851/ENSG00000169679/ENSG00000174371/ENSG00000178966	37
C6921	1	rRNA processing	GO:0006364	33/445	246/20973	2.88907441277802e-17	1.56065577413336e-15	1.31294980904588e-15	ENSG00000001497/ENSG00000053372/ENSG00000065183/ENSG00000071462/ENSG00000084463/ENSG00000087269/ENSG00000100029/ENSG00000101361/ENSG00000101945/ENSG00000107937/ENSG00000112578/ENSG00000113460/ENSG00000114767/ENSG00000115368/ENSG00000119285/ENSG00000120800/ENSG00000123064/ENSG00000124784/ENSG00000124787/ENSG00000141076/ENSG00000141101/ENSG00000148843/ENSG00000155438/ENSG00000163811/ENSG00000166197/ENSG00000170515/ENSG00000171490/ENSG00000171806/ENSG00000185163/ENSG00000196678/ENSG00000197498/ENSG00000213782/ENSG00000227057	33
C6921	1	DNA geometric change	GO:0032392	21/445	99/20973	1.5983814417202e-15	6.8028082875637e-14	5.72307230727568e-14	ENSG00000013573/ENSG00000049541/ENSG00000051180/ENSG00000073111/ENSG00000076003/ENSG00000085999/ENSG00000093009/ENSG00000100297/ENSG00000107815/ENSG00000111445/ENSG00000112118/ENSG00000127586/ENSG00000131153/ENSG00000131747/ENSG00000133119/ENSG00000136982/ENSG00000140451/ENSG00000145907/ENSG00000147536/ENSG00000164104/ENSG00000166508	21
C6921	1	positive regulation of DNA metabolic process	GO:0051054	31/445	287/20973	1.16225029801515e-13	4.41183930692508e-12	3.71159590191182e-12	ENSG00000013573/ENSG00000049541/ENSG00000051180/ENSG00000071243/ENSG00000080345/ENSG00000089280/ENSG00000095002/ENSG00000097046/ENSG00000109685/ENSG00000111206/ENSG00000111247/ENSG00000111445/ENSG00000111602/ENSG00000117650/ENSG00000123374/ENSG00000127337/ENSG00000127586/ENSG00000129173/ENSG00000131153/ENSG00000132646/ENSG00000133119/ENSG00000136982/ENSG00000147536/ENSG00000150753/ENSG00000163938/ENSG00000165891/ENSG00000166226/ENSG00000167513/ENSG00000176208/ENSG00000178999/ENSG00000253251	31
C6921	1	chromosome localization	GO:0050000	17/445	92/20973	8.65797797228678e-12	2.96588538099434e-10	2.49514256069112e-10	ENSG00000076382/ENSG00000080986/ENSG00000090273/ENSG00000101447/ENSG00000118193/ENSG00000121621/ENSG00000126787/ENSG00000134057/ENSG00000134222/ENSG00000134690/ENSG00000142945/ENSG00000143228/ENSG00000146670/ENSG00000149503/ENSG00000167513/ENSG00000178999/ENSG00000237649	17
C6921	1	signal transduction in response to DNA damage	GO:0042770	24/445	205/20973	1.31924842129238e-11	4.35972801812977e-10	3.66775567281907e-10	ENSG00000075131/ENSG00000075218/ENSG00000092470/ENSG00000092853/ENSG00000095002/ENSG00000101412/ENSG00000101843/ENSG00000103194/ENSG00000110107/ENSG00000111206/ENSG00000117748/ENSG00000123374/ENSG00000135249/ENSG00000140534/ENSG00000143476/ENSG00000154767/ENSG00000154920/ENSG00000159147/ENSG00000163781/ENSG00000165891/ENSG00000166851/ENSG00000168411/ENSG00000176208/ENSG00000204120	24
C6921	1	kinetochore organization	GO:0051383	10/445	24/20973	2.51491855793872e-11	8.02773435142029e-10	6.75357914183303e-10	ENSG00000080986/ENSG00000115163/ENSG00000123219/ENSG00000126787/ENSG00000136824/ENSG00000143228/ENSG00000153044/ENSG00000167513/ENSG00000184445/ENSG00000203760	10
C6921	1	regulation of DNA-directed DNA polymerase activity	GO:1900262	8/445	13/20973	4.52561691282746e-11	1.36693095786369e-09	1.14997283183901e-09	ENSG00000049541/ENSG00000111445/ENSG00000127586/ENSG00000131153/ENSG00000132646/ENSG00000133119/ENSG00000136982/ENSG00000147536	8
C6921	1	protein localization to chromosome	GO:0034502	16/445	100/20973	3.39848998871351e-10	9.54635837829625e-09	8.03116844701245e-09	ENSG00000080986/ENSG00000095002/ENSG00000112742/ENSG00000115163/ENSG00000117748/ENSG00000146670/ENSG00000150753/ENSG00000163938/ENSG00000166226/ENSG00000166851/ENSG00000167513/ENSG00000171320/ENSG00000172167/ENSG00000174442/ENSG00000178999/ENSG00000184445	16
C6921	1	protein-DNA complex subunit organization	GO:0071824	25/445	263/20973	4.53798498670208e-10	1.26209899283625e-08	1.06177970767547e-08	ENSG00000051180/ENSG00000073111/ENSG00000075856/ENSG00000092201/ENSG00000093009/ENSG00000105011/ENSG00000105447/ENSG00000112312/ENSG00000115163/ENSG00000123219/ENSG00000123485/ENSG00000126787/ENSG00000132780/ENSG00000138092/ENSG00000149136/ENSG00000153044/ENSG00000153767/ENSG00000159259/ENSG00000164104/ENSG00000167513/ENSG00000167670/ENSG00000179119/ENSG00000184445/ENSG00000188312/ENSG00000203760	25
C6921	1	centromere complex assembly	GO:0034508	10/445	32/20973	7.10566791844733e-10	1.91921357528063e-08	1.61459761912088e-08	ENSG00000115163/ENSG00000123219/ENSG00000123485/ENSG00000126787/ENSG00000132780/ENSG00000138092/ENSG00000153044/ENSG00000184445/ENSG00000188312/ENSG00000203760	10
C6921	1	cell cycle G1/S phase transition	GO:0044843	25/445	271/20973	8.51094616264225e-10	2.2768807400821e-08	1.91549615389793e-08	ENSG00000075218/ENSG00000080839/ENSG00000094804/ENSG00000097046/ENSG00000101412/ENSG00000101447/ENSG00000105173/ENSG00000117748/ENSG00000118193/ENSG00000123374/ENSG00000132780/ENSG00000135446/ENSG00000135913/ENSG00000145386/ENSG00000149308/ENSG00000156876/ENSG00000164045/ENSG00000165891/ENSG00000167325/ENSG00000168411/ENSG00000171848/ENSG00000172167/ENSG00000183856/ENSG00000198176/ENSG00000204120	25
C6921	1	cytokinesis	GO:0000910	20/445	181/20973	1.90755147352328e-09	4.91588265057513e-08	4.13563791217746e-08	ENSG00000011426/ENSG00000087586/ENSG00000090889/ENSG00000094804/ENSG00000112984/ENSG00000114346/ENSG00000115163/ENSG00000118193/ENSG00000122966/ENSG00000129173/ENSG00000135476/ENSG00000138180/ENSG00000138182/ENSG00000142731/ENSG00000149503/ENSG00000161800/ENSG00000165891/ENSG00000166851/ENSG00000178999/ENSG00000196455	20
C6921	1	regulation of cyclin-dependent protein serine/threonine kinase activity	GO:0000079	15/445	102/20973	4.06450905617399e-09	1.01939338739221e-07	8.57596130743478e-08	ENSG00000090061/ENSG00000094804/ENSG00000101843/ENSG00000105173/ENSG00000107937/ENSG00000127564/ENSG00000134057/ENSG00000134222/ENSG00000145386/ENSG00000157456/ENSG00000162063/ENSG00000164045/ENSG00000166851/ENSG00000173207/ENSG00000205339	15
C6921	1	regulation of cytokinesis	GO:0032465	14/445	96/20973	1.50006208307981e-08	3.69620560646595e-07	3.10954697739074e-07	ENSG00000087586/ENSG00000094804/ENSG00000112984/ENSG00000114346/ENSG00000118193/ENSG00000122966/ENSG00000129173/ENSG00000138182/ENSG00000142731/ENSG00000161800/ENSG00000165891/ENSG00000166851/ENSG00000178999/ENSG00000196455	14
C6921	1	regulation of double-strand break repair	GO:2000779	15/445	114/20973	1.92533527746547e-08	4.70284069078306e-07	3.95640979213729e-07	ENSG00000013573/ENSG00000051180/ENSG00000071243/ENSG00000080345/ENSG00000089280/ENSG00000104517/ENSG00000109685/ENSG00000111206/ENSG00000111247/ENSG00000111602/ENSG00000117748/ENSG00000127337/ENSG00000127423/ENSG00000185480/ENSG00000253251	15
C6921	1	negative regulation of DNA metabolic process	GO:0051053	17/445	153/20973	2.89444954625795e-08	6.94915279952016e-07	5.84618914201448e-07	ENSG00000075131/ENSG00000080345/ENSG00000094804/ENSG00000095002/ENSG00000104517/ENSG00000105821/ENSG00000107937/ENSG00000111602/ENSG00000112029/ENSG00000112312/ENSG00000113387/ENSG00000127423/ENSG00000140451/ENSG00000159147/ENSG00000167513/ENSG00000185480/ENSG00000253251	17
C6921	1	regulation of response to DNA damage stimulus	GO:2001020	22/445	272/20973	9.45923128553496e-08	2.10880799056093e-06	1.77409976909156e-06	ENSG00000013573/ENSG00000051180/ENSG00000071243/ENSG00000080345/ENSG00000089280/ENSG00000092470/ENSG00000101843/ENSG00000104517/ENSG00000109685/ENSG00000111206/ENSG00000111247/ENSG00000111602/ENSG00000112029/ENSG00000117748/ENSG00000127337/ENSG00000127423/ENSG00000132646/ENSG00000162607/ENSG00000168411/ENSG00000176208/ENSG00000185480/ENSG00000253251	22
C6918	1	DNA replication	GO:0006260	83/2056	302/20973	1.28148850312043e-18	7.54924877188245e-15	7.22624622233278e-15	ENSG00000013573/ENSG00000039650/ENSG00000049541/ENSG00000051180/ENSG00000065328/ENSG00000073111/ENSG00000074047/ENSG00000075131/ENSG00000076003/ENSG00000085840/ENSG00000091651/ENSG00000092201/ENSG00000093009/ENSG00000094804/ENSG00000097046/ENSG00000099804/ENSG00000100297/ENSG00000101442/ENSG00000101868/ENSG00000105173/ENSG00000105447/ENSG00000105821/ENSG00000106399/ENSG00000107815/ENSG00000107937/ENSG00000111328/ENSG00000111445/ENSG00000111602/ENSG00000112029/ENSG00000112118/ENSG00000112312/ENSG00000114933/ENSG00000117748/ENSG00000123268/ENSG00000123374/ENSG00000124882/ENSG00000125871/ENSG00000127586/ENSG00000128951/ENSG00000129173/ENSG00000131153/ENSG00000132604/ENSG00000132646/ENSG00000132780/ENSG00000133119/ENSG00000134452/ENSG00000135913/ENSG00000136982/ENSG00000138658/ENSG00000140451/ENSG00000140534/ENSG00000141510/ENSG00000143476/ENSG00000145386/ENSG00000147536/ENSG00000149136/ENSG00000154920/ENSG00000158806/ENSG00000159147/ENSG00000159259/ENSG00000163781/ENSG00000164815/ENSG00000165891/ENSG00000166508/ENSG00000166803/ENSG00000167325/ENSG00000167513/ENSG00000167670/ENSG00000167967/ENSG00000168411/ENSG00000168496/ENSG00000171320/ENSG00000171848/ENSG00000176208/ENSG00000178295/ENSG00000178966/ENSG00000183207/ENSG00000183763/ENSG00000184428/ENSG00000189057/ENSG00000197771/ENSG00000198056/ENSG00000198554	83
C6918	1	ribosome biogenesis	GO:0042254	82/2056	331/20973	1.56568869045326e-15	3.07449069182006e-12	2.94294537359934e-12	ENSG00000001497/ENSG00000053372/ENSG00000055044/ENSG00000065183/ENSG00000071462/ENSG00000073536/ENSG00000082515/ENSG00000083845/ENSG00000084463/ENSG00000087269/ENSG00000100029/ENSG00000101361/ENSG00000101782/ENSG00000101945/ENSG00000105202/ENSG00000105372/ENSG00000105373/ENSG00000107937/ENSG00000108561/ENSG00000111641/ENSG00000111845/ENSG00000112578/ENSG00000113460/ENSG00000114767/ENSG00000115268/ENSG00000115368/ENSG00000118181/ENSG00000119285/ENSG00000120800/ENSG00000123064/ENSG00000124784/ENSG00000124787/ENSG00000130810/ENSG00000131469/ENSG00000132153/ENSG00000132382/ENSG00000134697/ENSG00000135763/ENSG00000136718/ENSG00000136942/ENSG00000138326/ENSG00000141076/ENSG00000141101/ENSG00000141456/ENSG00000141543/ENSG00000142207/ENSG00000142937/ENSG00000147403/ENSG00000147679/ENSG00000148843/ENSG00000155438/ENSG00000160208/ENSG00000160214/ENSG00000160818/ENSG00000161970/ENSG00000163811/ENSG00000164163/ENSG00000164346/ENSG00000164587/ENSG00000164934/ENSG00000165271/ENSG00000166197/ENSG00000167721/ENSG00000170515/ENSG00000170854/ENSG00000171490/ENSG00000171806/ENSG00000172809/ENSG00000179409/ENSG00000182774/ENSG00000182899/ENSG00000185163/ENSG00000188846/ENSG00000188976/ENSG00000196678/ENSG00000197498/ENSG00000198042/ENSG00000213553/ENSG00000213782/ENSG00000227057/ENSG00000233927/ENSG00000261236	82
C6918	1	rRNA metabolic process	GO:0016072	74/2056	287/20973	3.99315515009584e-15	5.88091924730364e-12	5.62929793133247e-12	ENSG00000001497/ENSG00000013573/ENSG00000053372/ENSG00000055044/ENSG00000065183/ENSG00000070814/ENSG00000071462/ENSG00000077235/ENSG00000084463/ENSG00000087269/ENSG00000100029/ENSG00000101361/ENSG00000101782/ENSG00000101945/ENSG00000105202/ENSG00000105372/ENSG00000105373/ENSG00000107937/ENSG00000111641/ENSG00000112578/ENSG00000113460/ENSG00000114767/ENSG00000115053/ENSG00000115268/ENSG00000115368/ENSG00000118181/ENSG00000119285/ENSG00000120800/ENSG00000123064/ENSG00000124784/ENSG00000124787/ENSG00000125630/ENSG00000130810/ENSG00000131469/ENSG00000136718/ENSG00000136942/ENSG00000138326/ENSG00000141076/ENSG00000141101/ENSG00000141456/ENSG00000141510/ENSG00000141543/ENSG00000142207/ENSG00000142937/ENSG00000147679/ENSG00000148843/ENSG00000154760/ENSG00000155438/ENSG00000160208/ENSG00000160214/ENSG00000161970/ENSG00000163811/ENSG00000164346/ENSG00000164587/ENSG00000164934/ENSG00000165271/ENSG00000166197/ENSG00000167721/ENSG00000170515/ENSG00000171490/ENSG00000171806/ENSG00000179409/ENSG00000182774/ENSG00000182899/ENSG00000185163/ENSG00000188846/ENSG00000196678/ENSG00000197498/ENSG00000198042/ENSG00000213782/ENSG00000227057/ENSG00000233927/ENSG00000236320/ENSG00000261236	74
C6918	1	sister chromatid segregation	GO:0000819	60/2056	210/20973	1.14717266876319e-14	1.35159883833679e-11	1.29376926032935e-11	ENSG00000009954/ENSG00000013573/ENSG00000025770/ENSG00000071539/ENSG00000072501/ENSG00000076382/ENSG00000080986/ENSG00000089053/ENSG00000090273/ENSG00000090889/ENSG00000094804/ENSG00000109805/ENSG00000112029/ENSG00000112742/ENSG00000117399/ENSG00000117650/ENSG00000118193/ENSG00000120129/ENSG00000121152/ENSG00000121621/ENSG00000122952/ENSG00000123219/ENSG00000126215/ENSG00000126787/ENSG00000129810/ENSG00000131747/ENSG00000134057/ENSG00000134222/ENSG00000134690/ENSG00000135476/ENSG00000136824/ENSG00000136982/ENSG00000137804/ENSG00000142945/ENSG00000143228/ENSG00000146670/ENSG00000146918/ENSG00000147457/ENSG00000149636/ENSG00000153107/ENSG00000156970/ENSG00000161800/ENSG00000163535/ENSG00000164109/ENSG00000164611/ENSG00000166851/ENSG00000167513/ENSG00000168496/ENSG00000169679/ENSG00000171320/ENSG00000174442/ENSG00000175063/ENSG00000178295/ENSG00000178999/ENSG00000184445/ENSG00000186185/ENSG00000197771/ENSG00000198901/ENSG00000237649/ENSG00000239642	60
C6918	1	rRNA processing	GO:0006364	66/2056	246/20973	1.5697935397723e-14	1.54127562379977e-11	1.47533052501057e-11	ENSG00000001497/ENSG00000053372/ENSG00000055044/ENSG00000065183/ENSG00000071462/ENSG00000084463/ENSG00000087269/ENSG00000100029/ENSG00000101361/ENSG00000101782/ENSG00000101945/ENSG00000105202/ENSG00000105372/ENSG00000105373/ENSG00000107937/ENSG00000111641/ENSG00000112578/ENSG00000113460/ENSG00000114767/ENSG00000115268/ENSG00000115368/ENSG00000118181/ENSG00000119285/ENSG00000120800/ENSG00000123064/ENSG00000124784/ENSG00000124787/ENSG00000130810/ENSG00000131469/ENSG00000136718/ENSG00000136942/ENSG00000138326/ENSG00000141076/ENSG00000141101/ENSG00000141456/ENSG00000141543/ENSG00000142207/ENSG00000142937/ENSG00000147679/ENSG00000148843/ENSG00000155438/ENSG00000160208/ENSG00000160214/ENSG00000161970/ENSG00000163811/ENSG00000164346/ENSG00000164587/ENSG00000164934/ENSG00000165271/ENSG00000166197/ENSG00000167721/ENSG00000170515/ENSG00000171490/ENSG00000171806/ENSG00000179409/ENSG00000182774/ENSG00000182899/ENSG00000185163/ENSG00000188846/ENSG00000196678/ENSG00000197498/ENSG00000198042/ENSG00000213782/ENSG00000227057/ENSG00000233927/ENSG00000261236	66
C6918	1	chromosome segregation	GO:0007059	87/2056	380/20973	3.10654472075427e-14	2.28758186874543e-11	2.18970527224745e-11	ENSG00000009954/ENSG00000013573/ENSG00000025770/ENSG00000070770/ENSG00000071539/ENSG00000072501/ENSG00000076382/ENSG00000080986/ENSG00000089053/ENSG00000090273/ENSG00000090889/ENSG00000094804/ENSG00000101447/ENSG00000101782/ENSG00000104147/ENSG00000105173/ENSG00000109805/ENSG00000112029/ENSG00000112742/ENSG00000114346/ENSG00000117399/ENSG00000117650/ENSG00000118193/ENSG00000120129/ENSG00000121152/ENSG00000121621/ENSG00000122952/ENSG00000123219/ENSG00000123485/ENSG00000125888/ENSG00000126215/ENSG00000126787/ENSG00000129810/ENSG00000131470/ENSG00000131747/ENSG00000134057/ENSG00000134222/ENSG00000134690/ENSG00000135476/ENSG00000136824/ENSG00000136982/ENSG00000137804/ENSG00000142945/ENSG00000143228/ENSG00000146670/ENSG00000146918/ENSG00000147457/ENSG00000148335/ENSG00000148773/ENSG00000149503/ENSG00000149636/ENSG00000152253/ENSG00000153044/ENSG00000153107/ENSG00000154839/ENSG00000154920/ENSG00000156970/ENSG00000161800/ENSG00000163029/ENSG00000163535/ENSG00000164109/ENSG00000164611/ENSG00000165480/ENSG00000165660/ENSG00000166851/ENSG00000167513/ENSG00000168496/ENSG00000169679/ENSG00000171320/ENSG00000171853/ENSG00000174442/ENSG00000175063/ENSG00000178295/ENSG00000178966/ENSG00000178999/ENSG00000179008/ENSG00000184445/ENSG00000184661/ENSG00000186185/ENSG00000188313/ENSG00000197771/ENSG00000198586/ENSG00000198901/ENSG00000203760/ENSG00000203910/ENSG00000237649/ENSG00000239642	87
C6918	1	mitotic cell cycle phase transition	GO:0044772	95/2056	471/20973	6.05434468004827e-12	3.56661445101643e-09	3.41401310010722e-09	ENSG00000008710/ENSG00000011426/ENSG00000058091/ENSG00000071539/ENSG00000075218/ENSG00000080839/ENSG00000080986/ENSG00000085840/ENSG00000087586/ENSG00000089053/ENSG00000092010/ENSG00000092853/ENSG00000094804/ENSG00000097046/ENSG00000099804/ENSG00000100911/ENSG00000101412/ENSG00000102096/ENSG00000105173/ENSG00000105373/ENSG00000105393/ENSG00000108106/ENSG00000111206/ENSG00000112029/ENSG00000112742/ENSG00000117748/ENSG00000118193/ENSG00000120129/ENSG00000120539/ENSG00000122641/ENSG00000122952/ENSG00000122966/ENSG00000123374/ENSG00000126215/ENSG00000126787/ENSG00000127564/ENSG00000132780/ENSG00000134057/ENSG00000134058/ENSG00000135249/ENSG00000135446/ENSG00000135476/ENSG00000135913/ENSG00000136235/ENSG00000140534/ENSG00000141510/ENSG00000143476/ENSG00000143624/ENSG00000145386/ENSG00000146670/ENSG00000147457/ENSG00000147889/ENSG00000148153/ENSG00000149308/ENSG00000150457/ENSG00000153107/ENSG00000154767/ENSG00000156876/ENSG00000156970/ENSG00000157456/ENSG00000158019/ENSG00000158806/ENSG00000159147/ENSG00000161970/ENSG00000162063/ENSG00000163781/ENSG00000164045/ENSG00000164109/ENSG00000165304/ENSG00000165891/ENSG00000166851/ENSG00000167325/ENSG00000167513/ENSG00000168411/ENSG00000169679/ENSG00000171848/ENSG00000172167/ENSG00000173207/ENSG00000174442/ENSG00000174672/ENSG00000175063/ENSG00000176208/ENSG00000178295/ENSG00000178999/ENSG00000182325/ENSG00000182621/ENSG00000183856/ENSG00000184445/ENSG00000184481/ENSG00000198176/ENSG00000204120/ENSG00000207725/ENSG00000207779/ENSG00000207870/ENSG00000214517	95
C6918	1	nuclear chromosome segregation	GO:0098813	72/2056	317/20973	7.69175923282704e-12	4.11928669459856e-09	3.94303868040713e-09	ENSG00000009954/ENSG00000013573/ENSG00000025770/ENSG00000071539/ENSG00000072501/ENSG00000076382/ENSG00000080986/ENSG00000089053/ENSG00000090273/ENSG00000090889/ENSG00000094804/ENSG00000101447/ENSG00000105173/ENSG00000109805/ENSG00000112029/ENSG00000112742/ENSG00000114346/ENSG00000117399/ENSG00000117650/ENSG00000118193/ENSG00000120129/ENSG00000121152/ENSG00000121621/ENSG00000122952/ENSG00000123219/ENSG00000126215/ENSG00000126787/ENSG00000129810/ENSG00000131470/ENSG00000131747/ENSG00000134057/ENSG00000134222/ENSG00000134690/ENSG00000135476/ENSG00000136824/ENSG00000136982/ENSG00000137804/ENSG00000142945/ENSG00000143228/ENSG00000146670/ENSG00000146918/ENSG00000147457/ENSG00000149503/ENSG00000149636/ENSG00000152253/ENSG00000153107/ENSG00000154920/ENSG00000156970/ENSG00000161800/ENSG00000163535/ENSG00000164109/ENSG00000164611/ENSG00000165660/ENSG00000166851/ENSG00000167513/ENSG00000168496/ENSG00000169679/ENSG00000171320/ENSG00000171853/ENSG00000174442/ENSG00000175063/ENSG00000178295/ENSG00000178966/ENSG00000178999/ENSG00000179008/ENSG00000184445/ENSG00000186185/ENSG00000197771/ENSG00000198901/ENSG00000203910/ENSG00000237649/ENSG00000239642	72
C6918	1	mitotic cell cycle checkpoint signaling	GO:0007093	41/2056	152/20973	1.21643746275283e-09	5.51233314852069e-07	5.27648217649141e-07	ENSG00000071539/ENSG00000075131/ENSG00000075218/ENSG00000080986/ENSG00000085840/ENSG00000092853/ENSG00000094804/ENSG00000095002/ENSG00000105373/ENSG00000105393/ENSG00000112742/ENSG00000117748/ENSG00000120129/ENSG00000122952/ENSG00000123374/ENSG00000126215/ENSG00000134057/ENSG00000135249/ENSG00000140534/ENSG00000141510/ENSG00000143476/ENSG00000143624/ENSG00000148153/ENSG00000154767/ENSG00000154920/ENSG00000156970/ENSG00000158019/ENSG00000159147/ENSG00000161970/ENSG00000163781/ENSG00000164109/ENSG00000166851/ENSG00000167513/ENSG00000168411/ENSG00000169679/ENSG00000174442/ENSG00000178295/ENSG00000178999/ENSG00000184445/ENSG00000184481/ENSG00000204120	41
C6918	1	regulation of chromosome segregation	GO:0051983	30/2056	93/20973	2.07626372781234e-09	7.77522750082623e-07	7.44255621365796e-07	ENSG00000070770/ENSG00000071539/ENSG00000080986/ENSG00000089053/ENSG00000094804/ENSG00000112029/ENSG00000112742/ENSG00000120129/ENSG00000122952/ENSG00000126215/ENSG00000126787/ENSG00000134057/ENSG00000135476/ENSG00000142945/ENSG00000148773/ENSG00000153107/ENSG00000156970/ENSG00000163029/ENSG00000164109/ENSG00000164611/ENSG00000166851/ENSG00000167513/ENSG00000169679/ENSG00000174442/ENSG00000175063/ENSG00000178295/ENSG00000178999/ENSG00000184445/ENSG00000184661/ENSG00000188313	30
C6918	1	regulation of mitotic cell cycle phase transition	GO:1901990	71/2056	350/20973	2.20634058511771e-09	7.77522750082623e-07	7.44255621365796e-07	ENSG00000008710/ENSG00000011426/ENSG00000071539/ENSG00000075218/ENSG00000080839/ENSG00000080986/ENSG00000085840/ENSG00000087586/ENSG00000089053/ENSG00000092010/ENSG00000092853/ENSG00000094804/ENSG00000097046/ENSG00000100911/ENSG00000101412/ENSG00000105373/ENSG00000105393/ENSG00000112029/ENSG00000112742/ENSG00000117748/ENSG00000118193/ENSG00000120129/ENSG00000122641/ENSG00000122952/ENSG00000123374/ENSG00000126215/ENSG00000126787/ENSG00000134057/ENSG00000134058/ENSG00000135249/ENSG00000135446/ENSG00000135476/ENSG00000136235/ENSG00000140534/ENSG00000141510/ENSG00000143476/ENSG00000143624/ENSG00000146670/ENSG00000147889/ENSG00000148153/ENSG00000154767/ENSG00000156876/ENSG00000156970/ENSG00000158019/ENSG00000158806/ENSG00000159147/ENSG00000161970/ENSG00000163781/ENSG00000164045/ENSG00000164109/ENSG00000165891/ENSG00000166851/ENSG00000167325/ENSG00000167513/ENSG00000168411/ENSG00000169679/ENSG00000171848/ENSG00000172167/ENSG00000174442/ENSG00000175063/ENSG00000176208/ENSG00000178295/ENSG00000178999/ENSG00000182621/ENSG00000184445/ENSG00000184481/ENSG00000198176/ENSG00000204120/ENSG00000207725/ENSG00000207779/ENSG00000207870	71
C6918	1	regulation of chromosome separation	GO:1905818	26/2056	73/20973	2.24374244634266e-09	7.77522750082623e-07	7.44255621365796e-07	ENSG00000070770/ENSG00000071539/ENSG00000080986/ENSG00000089053/ENSG00000094804/ENSG00000112029/ENSG00000112742/ENSG00000120129/ENSG00000122952/ENSG00000126215/ENSG00000126787/ENSG00000134057/ENSG00000135476/ENSG00000153107/ENSG00000156970/ENSG00000164109/ENSG00000164611/ENSG00000166851/ENSG00000167513/ENSG00000169679/ENSG00000174442/ENSG00000175063/ENSG00000178295/ENSG00000178999/ENSG00000184445/ENSG00000188313	26
C6918	1	non-membrane-bounded organelle assembly	GO:0140694	82/2056	430/20973	2.79706115155933e-09	9.1541595799089e-07	8.76248923327681e-07	ENSG00000004142/ENSG00000011426/ENSG00000050327/ENSG00000053372/ENSG00000072501/ENSG00000073536/ENSG00000076382/ENSG00000080986/ENSG00000082515/ENSG00000083845/ENSG00000087263/ENSG00000087586/ENSG00000088325/ENSG00000090889/ENSG00000099812/ENSG00000101057/ENSG00000101162/ENSG00000101367/ENSG00000103995/ENSG00000104983/ENSG00000105372/ENSG00000105373/ENSG00000108561/ENSG00000109063/ENSG00000111641/ENSG00000112029/ENSG00000112658/ENSG00000113460/ENSG00000115163/ENSG00000115268/ENSG00000117399/ENSG00000117650/ENSG00000123219/ENSG00000123374/ENSG00000126787/ENSG00000128159/ENSG00000129170/ENSG00000130810/ENSG00000131351/ENSG00000132153/ENSG00000134001/ENSG00000136842/ENSG00000138160/ENSG00000142731/ENSG00000145907/ENSG00000147403/ENSG00000147457/ENSG00000149503/ENSG00000149658/ENSG00000152520/ENSG00000153044/ENSG00000153317/ENSG00000156876/ENSG00000157456/ENSG00000161800/ENSG00000163808/ENSG00000164587/ENSG00000165660/ENSG00000166004/ENSG00000166851/ENSG00000170860/ENSG00000171853/ENSG00000172809/ENSG00000173991/ENSG00000176225/ENSG00000177143/ENSG00000178404/ENSG00000178999/ENSG00000182533/ENSG00000184445/ENSG00000185728/ENSG00000197498/ENSG00000198901/ENSG00000203760/ENSG00000204388/ENSG00000204389/ENSG00000213553/ENSG00000233927/ENSG00000237649/ENSG00000239306/ENSG00000249115/ENSG00000261236	82
C6918	1	cytoplasmic translation	GO:0002181	41/2056	165/20973	1.6415503734558e-08	3.86814930001124e-06	3.70264646341167e-06	ENSG00000063046/ENSG00000063177/ENSG00000065548/ENSG00000071082/ENSG00000083845/ENSG00000105372/ENSG00000105640/ENSG00000108107/ENSG00000110700/ENSG00000113742/ENSG00000115268/ENSG00000116251/ENSG00000118181/ENSG00000130255/ENSG00000131469/ENSG00000134419/ENSG00000136942/ENSG00000137818/ENSG00000138326/ENSG00000142937/ENSG00000144713/ENSG00000145592/ENSG00000147403/ENSG00000156482/ENSG00000161960/ENSG00000161970/ENSG00000162244/ENSG00000164587/ENSG00000166441/ENSG00000170889/ENSG00000172809/ENSG00000173933/ENSG00000177600/ENSG00000182774/ENSG00000182899/ENSG00000188846/ENSG00000197756/ENSG00000213553/ENSG00000213741/ENSG00000221983/ENSG00000233927	41
C6918	1	negative regulation of mitotic nuclear division	GO:0045839	19/2056	48/20973	4.45903860428296e-08	7.96005952055482e-06	7.61948000100281e-06	ENSG00000071539/ENSG00000080986/ENSG00000112029/ENSG00000112742/ENSG00000120129/ENSG00000122952/ENSG00000126215/ENSG00000134057/ENSG00000156970/ENSG00000164109/ENSG00000166851/ENSG00000167513/ENSG00000169679/ENSG00000172167/ENSG00000174442/ENSG00000175662/ENSG00000178295/ENSG00000178999/ENSG00000184445	19
C6918	1	regulation of DNA-templated DNA replication	GO:0090329	20/2056	53/20973	5.13086742938464e-08	8.88998236073674e-06	8.50961511430759e-06	ENSG00000049541/ENSG00000075131/ENSG00000097046/ENSG00000111445/ENSG00000111602/ENSG00000112029/ENSG00000112312/ENSG00000123374/ENSG00000127586/ENSG00000129173/ENSG00000131153/ENSG00000132646/ENSG00000133119/ENSG00000134452/ENSG00000136982/ENSG00000140534/ENSG00000147536/ENSG00000159147/ENSG00000165891/ENSG00000167513	20
C6918	1	double-strand break repair	GO:0006302	58/2056	285/20973	5.66946570139324e-08	9.27745067969654e-06	8.88050519367356e-06	ENSG00000010295/ENSG00000013573/ENSG00000039650/ENSG00000042088/ENSG00000051180/ENSG00000071243/ENSG00000071539/ENSG00000073111/ENSG00000076003/ENSG00000080345/ENSG00000085999/ENSG00000089280/ENSG00000093009/ENSG00000095002/ENSG00000097046/ENSG00000100297/ENSG00000101442/ENSG00000101868/ENSG00000104517/ENSG00000105393/ENSG00000106399/ENSG00000109685/ENSG00000110107/ENSG00000111206/ENSG00000111247/ENSG00000111602/ENSG00000112118/ENSG00000117748/ENSG00000126215/ENSG00000127337/ENSG00000127423/ENSG00000131153/ENSG00000134452/ENSG00000141510/ENSG00000143624/ENSG00000146670/ENSG00000147536/ENSG00000148153/ENSG00000154920/ENSG00000158019/ENSG00000163029/ENSG00000163840/ENSG00000164104/ENSG00000166508/ENSG00000166848/ENSG00000168411/ENSG00000168496/ENSG00000170430/ENSG00000171320/ENSG00000178295/ENSG00000178966/ENSG00000179008/ENSG00000183207/ENSG00000185480/ENSG00000185787/ENSG00000207870/ENSG00000242802/ENSG00000253251	58
```
