## Supplementary material for "The network structure of hematopoietic cancers": Community structure of the four HC networks. These files contain the name of all communities and the corresponding elements for each community.: TALL_StJ_Communities_Enriched_8.sif

```
C65762	1	neutrophil-mediated killing of bacterium	GO:0070944	3/4	13/20973	7.43879128936654e-10	8.85184492015531e-08	1.49482323447599e-08	ENSG00000100448/ENSG00000172232/ENSG00000197561	3
C65762	1	neutrophil-mediated killing of symbiont cell	GO:0070943	3/4	14/20973	9.46721381834793e-10	8.85184492015531e-08	1.49482323447599e-08	ENSG00000100448/ENSG00000172232/ENSG00000197561	3
C65762	1	neutrophil mediated cytotoxicity	GO:0070942	3/4	16/20973	1.45639020843663e-09	9.0781656325883e-08	1.53304232467013e-08	ENSG00000100448/ENSG00000172232/ENSG00000197561	3
C65762	1	antimicrobial humoral response	GO:0019730	4/4	152/20973	2.65204009755157e-09	1.23982874560536e-07	2.09371586648808e-08	ENSG00000100448/ENSG00000172232/ENSG00000196415/ENSG00000197561	4
C65762	1	neutrophil mediated immunity	GO:0002446	3/4	37/20973	2.01922298397366e-08	6.83242129345176e-07	1.15380038729835e-07	ENSG00000100448/ENSG00000172232/ENSG00000197561	3
C65762	1	humoral immune response	GO:0006959	4/4	386/20973	1.12995215800546e-07	3.01858647924316e-06	5.09752853235547e-07	ENSG00000100448/ENSG00000172232/ENSG00000196415/ENSG00000197561	4
C65762	1	leukocyte migration	GO:0050900	4/4	445/20973	2.00009673117929e-07	4.6752261091316e-06	7.89511867570773e-07	ENSG00000100448/ENSG00000172232/ENSG00000196415/ENSG00000197561	4
C65716	1	DNA replication initiation	GO:0006270	3/5	39/20973	5.92940797099518e-08	4.32846781882648e-06	4.99318565978541e-07	ENSG00000065328/ENSG00000073111/ENSG00000076003	3
C65716	1	DNA replication	GO:0006260	4/5	302/20973	2.0837809413435e-07	7.60580043590379e-06	8.77381448986739e-07	ENSG00000065328/ENSG00000073111/ENSG00000076003/ENSG00000117748	4
C65711	1	mitotic nuclear division	GO:0140014	5/5	325/20973	8.66754492460286e-10	1.42147736763487e-07	2.00722092990803e-08	ENSG00000175063/ENSG00000178999/ENSG00000184661/ENSG00000186185/ENSG00000237649	5
C65711	1	chromosome segregation	GO:0007059	5/5	380/20973	1.9026026848182e-09	1.56013420155092e-07	2.20301363505265e-08	ENSG00000175063/ENSG00000178999/ENSG00000184661/ENSG00000186185/ENSG00000237649	5
C65711	1	nuclear chromosome segregation	GO:0098813	4/5	317/20973	2.53058692962188e-07	8.30032512915975e-06	1.17206131477224e-06	ENSG00000175063/ENSG00000178999/ENSG00000186185/ENSG00000237649	4
C65699	1	MHC class II protein complex assembly	GO:0002399	4/4	97/20973	4.29908913453492e-10	1.5914519978822e-08	2.29088906577734e-09	ENSG00000204257/ENSG00000204287/ENSG00000223865/ENSG00000242574	4
C65699	1	peptide antigen assembly with MHC class II protein complex	GO:0002503	4/4	97/20973	4.29908913453492e-10	1.5914519978822e-08	2.29088906577734e-09	ENSG00000204257/ENSG00000204287/ENSG00000223865/ENSG00000242574	4
C65699	1	MHC protein complex assembly	GO:0002396	4/4	105/20973	5.93119302870485e-10	1.5914519978822e-08	2.29088906577734e-09	ENSG00000204257/ENSG00000204287/ENSG00000223865/ENSG00000242574	4
C65699	1	peptide antigen assembly with MHC protein complex	GO:0002501	4/4	105/20973	5.93119302870485e-10	1.5914519978822e-08	2.29088906577734e-09	ENSG00000204257/ENSG00000204287/ENSG00000223865/ENSG00000242574	4
C65699	1	antigen processing and presentation of exogenous peptide antigen via MHC class II	GO:0019886	4/4	111/20973	7.43101162598423e-10	1.5914519978822e-08	2.29088906577734e-09	ENSG00000204257/ENSG00000204287/ENSG00000223865/ENSG00000242574	4
C65699	1	antigen processing and presentation of peptide antigen via MHC class II	GO:0002495	4/4	116/20973	8.88425770890081e-10	1.5914519978822e-08	2.29088906577734e-09	ENSG00000204257/ENSG00000204287/ENSG00000223865/ENSG00000242574	4
C65699	1	antigen processing and presentation of peptide or polysaccharide antigen via MHC class II	GO:0002504	4/4	118/20973	9.52150767963707e-10	1.5914519978822e-08	2.29088906577734e-09	ENSG00000204257/ENSG00000204287/ENSG00000223865/ENSG00000242574	4
C65699	1	immunoglobulin production involved in immunoglobulin-mediated immune response	GO:0002381	4/4	156/20973	2.94544197493451e-09	3.44616711067337e-08	4.96074437883706e-09	ENSG00000204257/ENSG00000204287/ENSG00000223865/ENSG00000242574	4
C65699	1	immunoglobulin production	GO:0002377	4/4	310/20973	4.68264558518873e-08	4.21438102666985e-07	6.06658537352386e-08	ENSG00000204257/ENSG00000204287/ENSG00000223865/ENSG00000242574	4
C65699	1	positive regulation of T cell activation	GO:0050870	4/4	351/20973	7.71368420604935e-08	5.64063157567359e-07	8.11966758531511e-08	ENSG00000204257/ENSG00000204287/ENSG00000223865/ENSG00000242574	4
C65699	1	positive regulation of leukocyte cell-cell adhesion	GO:1903039	4/4	382/20973	1.08366031330063e-07	7.45813274448082e-07	1.07359535683035e-07	ENSG00000204257/ENSG00000204287/ENSG00000223865/ENSG00000242574	4
C65699	1	regulation of T cell activation	GO:0050863	4/4	488/20973	2.89606839711363e-07	1.67077439598504e-06	2.40507335454437e-07	ENSG00000204257/ENSG00000204287/ENSG00000223865/ENSG00000242574	4
C65699	1	positive regulation of lymphocyte activation	GO:0051251	4/4	496/20973	3.09131148226459e-07	1.67077439598504e-06	2.40507335454437e-07	ENSG00000204257/ENSG00000204287/ENSG00000223865/ENSG00000242574	4
C65669	1	T cell receptor signaling pathway	GO:0050852	5/5	178/20973	4.16291494027751e-11	3.45521940043033e-09	1.48988534704669e-09	ENSG00000026950/ENSG00000111801/ENSG00000112763/ENSG00000124508/ENSG00000186470	5
C65665	1	DNA-templated DNA replication	GO:0006261	4/7	162/20973	1.17905013352646e-07	8.48680634478727e-06	3.15940159176933e-06	ENSG00000049541/ENSG00000100297/ENSG00000101868/ENSG00000112118	4
C65665	1	DNA replication initiation	GO:0006270	3/7	39/20973	2.06995276702129e-07	8.48680634478727e-06	3.15940159176933e-06	ENSG00000100297/ENSG00000101868/ENSG00000112118	3
C65659	1	DNA replication initiation	GO:0006270	5/7	39/20973	3.56754600335633e-13	3.17511594298714e-11	6.00849853196856e-12	ENSG00000065328/ENSG00000073111/ENSG00000076003/ENSG00000085840/ENSG00000101868	5
C65658	1	chromosome segregation	GO:0007059	6/7	380/20973	2.34546549302491e-10	4.57365771139857e-08	1.13569908083311e-08	ENSG00000171320/ENSG00000175063/ENSG00000178999/ENSG00000184661/ENSG00000186185/ENSG00000237649	6
C65658	1	sister chromatid segregation	GO:0000819	5/7	210/20973	1.982828261353e-09	1.93325755481917e-07	4.80053158011778e-08	ENSG00000171320/ENSG00000175063/ENSG00000178999/ENSG00000186185/ENSG00000237649	5
C65658	1	nuclear chromosome segregation	GO:0098813	5/7	317/20973	1.56609647897129e-08	8.64917069085134e-07	2.14770230380114e-07	ENSG00000171320/ENSG00000175063/ENSG00000178999/ENSG00000186185/ENSG00000237649	5
C65655	1	heme biosynthetic process	GO:0006783	4/7	32/20973	1.556640976304e-10	1.20639347763655e-08	5.90229573936341e-09	ENSG00000080819/ENSG00000135776/ENSG00000148218/ENSG00000196517	4
C65655	1	porphyrin-containing compound biosynthetic process	GO:0006779	4/7	36/20973	2.54871861472511e-10	1.20639347763655e-08	5.90229573936341e-09	ENSG00000080819/ENSG00000135776/ENSG00000148218/ENSG00000196517	4
C65655	1	tetrapyrrole biosynthetic process	GO:0033014	4/7	36/20973	2.54871861472511e-10	1.20639347763655e-08	5.90229573936341e-09	ENSG00000080819/ENSG00000135776/ENSG00000148218/ENSG00000196517	4
C65655	1	heme metabolic process	GO:0042168	4/7	49/20973	9.15386298439208e-10	3.24962135945919e-08	1.5898814657102e-08	ENSG00000080819/ENSG00000135776/ENSG00000148218/ENSG00000196517	4
C65655	1	pigment biosynthetic process	GO:0046148	4/7	62/20973	2.40651628126829e-09	5.6954218656683e-08	2.78649253620539e-08	ENSG00000080819/ENSG00000135776/ENSG00000148218/ENSG00000196517	4
C65623	1	oxygen transport	GO:0015671	3/8	15/20973	1.65386077747245e-08	2.08386457961528e-06	5.74499006911482e-07	ENSG00000188536/ENSG00000206172/ENSG00000244734	3
C65623	1	hydrogen peroxide catabolic process	GO:0042744	3/8	31/20973	1.62919805827019e-07	6.84263184473478e-06	1.88643985694443e-06	ENSG00000188536/ENSG00000206172/ENSG00000244734	3
C65605	1	spliceosomal tri-snRNP complex assembly	GO:0000244	3/3	40/20973	6.42670919590679e-09	9.64006379386018e-08	NA	ENSG00000206625/ENSG00000207507/ENSG00000221676	3
C65605	1	ribonucleoprotein complex assembly	GO:0022618	3/3	232/20973	1.33631318863391e-06	3.17146390238493e-06	NA	ENSG00000206625/ENSG00000207507/ENSG00000221676	3
C65605	1	ribonucleoprotein complex subunit organization	GO:0071826	3/3	240/20973	1.48001648777963e-06	3.17146390238493e-06	NA	ENSG00000206625/ENSG00000207507/ENSG00000221676	3
C65604	1	detection of chemical stimulus involved in sensory perception of bitter taste	GO:0001580	5/7	62/20973	4.00227113082655e-12	3.43689154761636e-11	1.80889028821914e-11	ENSG00000212126/ENSG00000212127/ENSG00000212128/ENSG00000226761/ENSG00000256436	5
C65604	1	sensory perception of bitter taste	GO:0050913	5/7	67/20973	5.97081123667753e-12	3.43689154761636e-11	1.80889028821914e-11	ENSG00000212126/ENSG00000212127/ENSG00000212128/ENSG00000226761/ENSG00000256436	5
C65604	1	detection of chemical stimulus involved in sensory perception of taste	GO:0050912	5/7	68/20973	6.44417165178067e-12	3.43689154761636e-11	1.80889028821914e-11	ENSG00000212126/ENSG00000212127/ENSG00000212128/ENSG00000226761/ENSG00000256436	5
C65603	1	skin development	GO:0043588	8/9	324/20973	2.64371968073423e-14	1.53335741482585e-12	8.62687474765906e-13	ENSG00000105141/ENSG00000143520/ENSG00000143631/ENSG00000170465/ENSG00000185479/ENSG00000186081/ENSG00000186832/ENSG00000205420	8
C65603	1	keratinocyte differentiation	GO:0030216	7/9	176/20973	9.22752702739593e-14	2.42491511799047e-12	1.36428981229954e-12	ENSG00000105141/ENSG00000143631/ENSG00000170465/ENSG00000185479/ENSG00000186081/ENSG00000186832/ENSG00000205420	7
C65603	1	epidermis development	GO:0008544	8/9	393/20973	1.2542664403399e-13	2.42491511799047e-12	1.36428981229954e-12	ENSG00000105141/ENSG00000143520/ENSG00000143631/ENSG00000170465/ENSG00000185479/ENSG00000186081/ENSG00000186832/ENSG00000205420	8
C65603	1	intermediate filament organization	GO:0045109	5/9	77/20973	7.28143960005763e-11	7.03872494672237e-10	3.96008118599625e-10	ENSG00000170465/ENSG00000185479/ENSG00000186081/ENSG00000186832/ENSG00000205420	5
C65603	1	intermediate filament-based process	GO:0045103	5/9	101/20973	2.90796594189432e-10	2.10827530787338e-09	1.18614400261479e-09	ENSG00000170465/ENSG00000185479/ENSG00000186081/ENSG00000186832/ENSG00000205420	5
C65603	1	establishment of skin barrier	GO:0061436	3/9	25/20973	1.2507997210742e-07	8.06070931358931e-07	4.53506331617548e-07	ENSG00000143520/ENSG00000143631/ENSG00000186832	3
C65588	1	spliceosomal tri-snRNP complex assembly	GO:0000244	3/6	40/20973	1.28024609240065e-07	4.68173333526581e-06	1.12396183487453e-06	ENSG00000199377/ENSG00000200169/ENSG00000264229	3
C65588	1	ribonucleoprotein complex assembly	GO:0022618	4/6	232/20973	2.15104396149106e-07	4.68173333526581e-06	1.12396183487453e-06	ENSG00000199377/ENSG00000200169/ENSG00000206585/ENSG00000264229	4
C65588	1	ribonucleoprotein complex subunit organization	GO:0071826	4/6	240/20973	2.46407017645569e-07	4.68173333526581e-06	1.12396183487453e-06	ENSG00000199377/ENSG00000200169/ENSG00000206585/ENSG00000264229	4
C65586	1	microtubule cytoskeleton organization involved in mitosis	GO:1902850	8/10	173/20973	8.08072599751936e-16	2.39189489526573e-13	6.71976161898978e-14	ENSG00000087586/ENSG00000088325/ENSG00000115163/ENSG00000117399/ENSG00000117650/ENSG00000126787/ENSG00000134057/ENSG00000175216	8
C65586	1	mitotic nuclear division	GO:0140014	6/10	325/20973	2.63580360897887e-09	1.95049467064437e-07	5.47969697656134e-08	ENSG00000087586/ENSG00000088325/ENSG00000117399/ENSG00000117650/ENSG00000126787/ENSG00000134057	6
C65586	1	regulation of nuclear division	GO:0051783	5/10	149/20973	4.14315393125248e-09	2.45274712730147e-07	6.89071916987254e-08	ENSG00000087586/ENSG00000117399/ENSG00000117650/ENSG00000126787/ENSG00000134057	5
C65586	1	non-membrane-bounded organelle assembly	GO:0140694	6/10	430/20973	1.40540786045075e-08	6.93334544489037e-07	1.94784598202823e-07	ENSG00000087586/ENSG00000088325/ENSG00000115163/ENSG00000117399/ENSG00000117650/ENSG00000126787	6
C65586	1	regulation of mitotic nuclear division	GO:0007088	4/10	119/20973	2.01521091291992e-07	8.52146328891852e-06	2.39400995670186e-06	ENSG00000087586/ENSG00000117650/ENSG00000126787/ENSG00000134057	4
C65580	1	ribosome biogenesis	GO:0042254	6/11	331/20973	6.38463917482451e-09	6.64002474181749e-07	4.36843733014309e-07	ENSG00000073536/ENSG00000123064/ENSG00000132153/ENSG00000141101/ENSG00000148843/ENSG00000171490	6
C65571	1	phagocytosis, recognition	GO:0006910	8/11	96/20973	2.33333178368443e-17	1.09666593833168e-15	1.22806935983391e-16	ENSG00000211592/ENSG00000211890/ENSG00000211892/ENSG00000211893/ENSG00000211895/ENSG00000211896/ENSG00000211937/ENSG00000211945	8
C65571	1	complement activation, classical pathway	GO:0006958	8/11	112/20973	8.34996382830228e-17	1.96224149965104e-15	2.19735890218481e-16	ENSG00000211592/ENSG00000211890/ENSG00000211892/ENSG00000211893/ENSG00000211895/ENSG00000211896/ENSG00000211937/ENSG00000211945	8
C65571	1	phagocytosis, engulfment	GO:0006911	8/11	123/20973	1.80599130438553e-16	2.5868031181301e-15	2.89675601134389e-16	ENSG00000211592/ENSG00000211890/ENSG00000211892/ENSG00000211893/ENSG00000211895/ENSG00000211896/ENSG00000211937/ENSG00000211945	8
C65571	1	B cell receptor signaling pathway	GO:0050853	8/11	126/20973	2.20153456862136e-16	2.5868031181301e-15	2.89675601134389e-16	ENSG00000211592/ENSG00000211890/ENSG00000211892/ENSG00000211893/ENSG00000211895/ENSG00000211896/ENSG00000211937/ENSG00000211945	8
C65571	1	plasma membrane invagination	GO:0099024	8/11	132/20973	3.22540429882944e-16	3.03188004089968e-15	3.39516241982046e-16	ENSG00000211592/ENSG00000211890/ENSG00000211892/ENSG00000211893/ENSG00000211895/ENSG00000211896/ENSG00000211937/ENSG00000211945	8
C65571	1	positive regulation of B cell activation	GO:0050871	8/11	144/20973	6.57951076237407e-16	3.43596673146201e-15	3.84766711249945e-16	ENSG00000211592/ENSG00000211890/ENSG00000211892/ENSG00000211893/ENSG00000211895/ENSG00000211896/ENSG00000211937/ENSG00000211945	8
C65571	1	humoral immune response	GO:0006959	9/11	386/20973	1.17617535626316e-14	5.02547652221532e-14	5.62763328355579e-15	ENSG00000211592/ENSG00000211890/ENSG00000211892/ENSG00000211893/ENSG00000211895/ENSG00000211896/ENSG00000211937/ENSG00000211945/ENSG00000239951	9
C65571	1	defense response to bacterium	GO:0042742	9/11	437/20973	3.61724388899554e-14	1.41675385652325e-13	1.58651047762962e-14	ENSG00000211592/ENSG00000211890/ENSG00000211892/ENSG00000211893/ENSG00000211895/ENSG00000211896/ENSG00000211937/ENSG00000211945/ENSG00000239951	9
C65571	1	cell recognition	GO:0008037	8/11	243/20973	4.63467134634301e-14	1.67561194829324e-13	1.87638516046276e-14	ENSG00000211592/ENSG00000211890/ENSG00000211892/ENSG00000211893/ENSG00000211895/ENSG00000211896/ENSG00000211937/ENSG00000211945	8
C65571	1	B cell activation	GO:0042113	8/11	333/20973	5.88116118397439e-13	1.57311801899895e-12	1.76161032362705e-13	ENSG00000211592/ENSG00000211890/ENSG00000211892/ENSG00000211893/ENSG00000211895/ENSG00000211896/ENSG00000211937/ENSG00000211945	8
C65571	1	glomerular filtration	GO:0003094	3/11	26/20973	2.77223453999738e-07	5.42895930749487e-07	6.07946171052057e-08	ENSG00000211890/ENSG00000211895/ENSG00000239951	3
C65562	1	oxygen transport	GO:0015671	3/9	15/20973	2.47972639833635e-08	2.55411819028644e-06	1.59224537156334e-06	ENSG00000086506/ENSG00000206177/ENSG00000223609	3
C65562	1	hydrogen peroxide catabolic process	GO:0042744	3/9	31/20973	2.4413501458531e-07	8.38196883409565e-06	5.2253459262119e-06	ENSG00000086506/ENSG00000206177/ENSG00000223609	3
C65561	1	oxidative phosphorylation	GO:0006119	5/9	160/20973	2.98360324166473e-09	2.95376720924808e-07	1.5075047957885e-07	ENSG00000106153/ENSG00000111775/ENSG00000124172/ENSG00000125356/ENSG00000189043	5
C65561	1	aerobic respiration	GO:0009060	5/9	210/20973	1.17039954332995e-08	5.79347773948326e-07	2.95679884630725e-07	ENSG00000106153/ENSG00000111775/ENSG00000124172/ENSG00000125356/ENSG00000189043	5
C65561	1	ATP metabolic process	GO:0046034	5/9	309/20973	8.06932683381221e-08	1.33143892757901e-06	6.79522259689449e-07	ENSG00000106153/ENSG00000111775/ENSG00000124172/ENSG00000125356/ENSG00000189043	5
C65557	1	ribosome biogenesis	GO:0042254	6/12	331/20973	1.25998272875926e-08	1.94037340228926e-06	7.95778565532163e-07	ENSG00000111845/ENSG00000113460/ENSG00000124784/ENSG00000124787/ENSG00000134697/ENSG00000185163	6
C65555	1	immunoglobulin production	GO:0002377	8/13	310/20973	2.51329508936643e-12	6.28323772341608e-11	NA	ENSG00000211637/ENSG00000211640/ENSG00000211648/ENSG00000211651/ENSG00000211659/ENSG00000211660/ENSG00000211662/ENSG00000211663	8
C65555	1	phagocytosis, recognition	GO:0006910	5/13	96/20973	2.26094965343737e-09	1.88412471119781e-08	NA	ENSG00000211938/ENSG00000211941/ENSG00000211943/ENSG00000211947/ENSG00000211949	5
C65555	1	complement activation, classical pathway	GO:0006958	5/13	112/20973	4.93701874333699e-09	3.08563671458562e-08	NA	ENSG00000211938/ENSG00000211941/ENSG00000211943/ENSG00000211947/ENSG00000211949	5
C65555	1	phagocytosis, engulfment	GO:0006911	5/13	123/20973	7.92382358254386e-09	3.7281754346362e-08	NA	ENSG00000211938/ENSG00000211941/ENSG00000211943/ENSG00000211947/ENSG00000211949	5
C65555	1	B cell receptor signaling pathway	GO:0050853	5/13	126/20973	8.94762104312689e-09	3.7281754346362e-08	NA	ENSG00000211938/ENSG00000211941/ENSG00000211943/ENSG00000211947/ENSG00000211949	5
C65555	1	plasma membrane invagination	GO:0099024	5/13	132/20973	1.13108898961309e-08	3.98222343149753e-08	NA	ENSG00000211938/ENSG00000211941/ENSG00000211943/ENSG00000211947/ENSG00000211949	5
C65555	1	membrane invagination	GO:0010324	5/13	141/20973	1.57623874592517e-08	3.98222343149753e-08	NA	ENSG00000211938/ENSG00000211941/ENSG00000211943/ENSG00000211947/ENSG00000211949	5
C65555	1	positive regulation of B cell activation	GO:0050871	5/13	144/20973	1.75217830985891e-08	3.98222343149753e-08	NA	ENSG00000211938/ENSG00000211941/ENSG00000211943/ENSG00000211947/ENSG00000211949	5
C65555	1	cell recognition	GO:0008037	5/13	243/20973	2.39077057400947e-07	4.59763571924899e-07	NA	ENSG00000211938/ENSG00000211941/ENSG00000211943/ENSG00000211947/ENSG00000211949	5
C65555	1	B cell activation	GO:0042113	5/13	333/20973	1.13519070348623e-06	1.60010082091791e-06	NA	ENSG00000211938/ENSG00000211941/ENSG00000211943/ENSG00000211947/ENSG00000211949	5
C65555	1	humoral immune response	GO:0006959	5/13	386/20973	2.34524275112332e-06	2.7919556560992e-06	NA	ENSG00000211938/ENSG00000211941/ENSG00000211943/ENSG00000211947/ENSG00000211949	5
C65555	1	defense response to bacterium	GO:0042742	5/13	437/20973	4.30374484372539e-06	4.89061914059704e-06	NA	ENSG00000211938/ENSG00000211941/ENSG00000211943/ENSG00000211947/ENSG00000211949	5
C65549	1	chromosome segregation	GO:0007059	11/14	380/20973	2.07469708764903e-17	6.09960943768816e-15	2.2275695046337e-15	ENSG00000149503/ENSG00000161800/ENSG00000163535/ENSG00000164611/ENSG00000166851/ENSG00000169679/ENSG00000175063/ENSG00000178999/ENSG00000184661/ENSG00000186185/ENSG00000237649	11
C65549	1	mitotic sister chromatid segregation	GO:0000070	9/14	179/20973	3.78683630327806e-16	4.84464723587516e-14	1.76925892609834e-14	ENSG00000161800/ENSG00000163535/ENSG00000164611/ENSG00000166851/ENSG00000169679/ENSG00000175063/ENSG00000178999/ENSG00000186185/ENSG00000237649	9
C65549	1	nuclear chromosome segregation	GO:0098813	10/14	317/20973	5.12621011536161e-16	4.84464723587516e-14	1.76925892609834e-14	ENSG00000149503/ENSG00000161800/ENSG00000163535/ENSG00000164611/ENSG00000166851/ENSG00000169679/ENSG00000175063/ENSG00000178999/ENSG00000186185/ENSG00000237649	10
C65549	1	mitotic nuclear division	GO:0140014	10/14	325/20973	6.59135678350362e-16	4.84464723587516e-14	1.76925892609834e-14	ENSG00000161800/ENSG00000163535/ENSG00000164611/ENSG00000166851/ENSG00000169679/ENSG00000175063/ENSG00000178999/ENSG00000184661/ENSG00000186185/ENSG00000237649	10
C65549	1	regulation of chromosome segregation	GO:0051983	6/14	93/20973	1.88344288042142e-11	9.22887011406494e-10	3.3703714702278e-10	ENSG00000164611/ENSG00000166851/ENSG00000169679/ENSG00000175063/ENSG00000178999/ENSG00000184661	6
C65549	1	spindle assembly	GO:0051225	6/14	150/20973	3.46715043598532e-10	1.45620318311383e-08	5.31803525519553e-09	ENSG00000149503/ENSG00000157456/ENSG00000161800/ENSG00000166851/ENSG00000178999/ENSG00000237649	6
C65549	1	regulation of chromosome separation	GO:1905818	5/14	73/20973	8.68266849485543e-10	2.320640488625e-08	8.47494915287324e-09	ENSG00000164611/ENSG00000166851/ENSG00000169679/ENSG00000175063/ENSG00000178999	5
C65549	1	meiotic nuclear division	GO:0140013	6/14	214/20973	2.95137869176737e-09	7.23087779483005e-08	2.6407072505287e-08	ENSG00000149503/ENSG00000157456/ENSG00000163535/ENSG00000164611/ENSG00000166851/ENSG00000169679	6
C65549	1	non-membrane-bounded organelle assembly	GO:0140694	6/14	430/20973	1.87421191344635e-07	1.96792250911866e-06	7.18682763802734e-07	ENSG00000149503/ENSG00000157456/ENSG00000161800/ENSG00000166851/ENSG00000178999/ENSG00000237649	6
C65549	1	mitotic cell cycle phase transition	GO:0044772	6/14	471/20973	3.20293021339149e-07	3.13887160912366e-06	1.14631186584537e-06	ENSG00000157456/ENSG00000162063/ENSG00000166851/ENSG00000169679/ENSG00000175063/ENSG00000178999	6
C65549	1	negative regulation of chromosome organization	GO:2001251	4/14	93/20973	3.50514588353261e-07	3.32423512825351e-06	1.21400638410977e-06	ENSG00000164611/ENSG00000166851/ENSG00000169679/ENSG00000178999	4
C65549	1	cytoskeleton-dependent cytokinesis	GO:0061640	4/14	102/20973	5.08409159720788e-07	4.52946342296702e-06	1.65415420387625e-06	ENSG00000149503/ENSG00000161800/ENSG00000166851/ENSG00000178999	4
C65549	1	regulation of mitotic nuclear division	GO:0007088	4/14	119/20973	9.43854558840671e-07	7.92837829426163e-06	2.89543353388717e-06	ENSG00000166851/ENSG00000169679/ENSG00000178999/ENSG00000184661	4
C65545	1	rRNA metabolic process	GO:0016072	7/15	287/20973	4.89434522224686e-10	1.27252975778418e-07	8.19158831933949e-08	ENSG00000065183/ENSG00000070814/ENSG00000087269/ENSG00000114767/ENSG00000115368/ENSG00000125630/ENSG00000227057	7
C65545	1	ribosome biogenesis	GO:0042254	6/15	331/20973	6.55692097807261e-08	8.52399727149439e-06	5.48710755533445e-06	ENSG00000065183/ENSG00000087269/ENSG00000114767/ENSG00000115368/ENSG00000164163/ENSG00000227057	6
C65536	1	homophilic cell adhesion via plasma membrane adhesion molecules	GO:0007156	12/12	172/20973	6.27033236737938e-26	1.0032531787807e-24	1.98010495811981e-25	ENSG00000081853/ENSG00000240184/ENSG00000240764/ENSG00000253159/ENSG00000253537/ENSG00000253731/ENSG00000253873/ENSG00000253953/ENSG00000254122/ENSG00000254245/ENSG00000262209/ENSG00000262576	12
C65531	1	cytoplasmic translation	GO:0002181	16/16	165/20973	1.02194366645391e-34	8.07335496498592e-33	4.19534768333712e-33	ENSG00000071082/ENSG00000105372/ENSG00000142937/ENSG00000144713/ENSG00000145592/ENSG00000147403/ENSG00000156482/ENSG00000164587/ENSG00000166441/ENSG00000170889/ENSG00000172809/ENSG00000182899/ENSG00000188846/ENSG00000197756/ENSG00000213741/ENSG00000231500	16
C65531	1	ribosome biogenesis	GO:0042254	7/16	331/20973	2.31804742233647e-09	9.15628731822906e-08	4.75809734058539e-08	ENSG00000105372/ENSG00000142937/ENSG00000147403/ENSG00000164587/ENSG00000172809/ENSG00000182899/ENSG00000188846	7
C65531	1	ribosome assembly	GO:0042255	4/16	64/20973	1.39590475058875e-07	3.67588250988372e-06	1.91018544817408e-06	ENSG00000105372/ENSG00000147403/ENSG00000164587/ENSG00000172809	4
C65531	1	ribosomal small subunit assembly	GO:0000028	3/16	19/20973	3.50357792813904e-07	5.53047799099114e-06	2.87393260024856e-06	ENSG00000105372/ENSG00000164587/ENSG00000172809	3
C65531	1	rRNA processing	GO:0006364	5/16	246/20973	8.37870780541756e-07	9.45597023754267e-06	4.91382863776368e-06	ENSG00000105372/ENSG00000142937/ENSG00000164587/ENSG00000182899/ENSG00000188846	5
C65522	1	heme biosynthetic process	GO:0006783	4/17	32/20973	1.04726294819347e-08	2.35126668994785e-06	1.39970653744979e-06	ENSG00000080819/ENSG00000135776/ENSG00000148218/ENSG00000196517	4
C65522	1	porphyrin-containing compound biosynthetic process	GO:0006779	4/17	36/20973	1.7120873955931e-08	2.35126668994785e-06	1.39970653744979e-06	ENSG00000080819/ENSG00000135776/ENSG00000148218/ENSG00000196517	4
C65522	1	tetrapyrrole biosynthetic process	GO:0033014	4/17	36/20973	1.7120873955931e-08	2.35126668994785e-06	1.39970653744979e-06	ENSG00000080819/ENSG00000135776/ENSG00000148218/ENSG00000196517	4
C65522	1	heme metabolic process	GO:0042168	4/17	49/20973	6.11860834263965e-08	6.30216659291884e-06	3.7516730100922e-06	ENSG00000080819/ENSG00000135776/ENSG00000148218/ENSG00000196517	4
C65518	1	erythrocyte development	GO:0048821	4/16	38/20973	1.64113864050872e-08	9.55142688776076e-06	6.44362855694477e-06	ENSG00000124098/ENSG00000158578/ENSG00000162722/ENSG00000172331	4
C65510	1	oxygen transport	GO:0015671	6/16	15/20973	3.3807224763226e-16	5.03727648972067e-14	3.45189558108728e-14	ENSG00000086506/ENSG00000188536/ENSG00000206172/ENSG00000206177/ENSG00000223609/ENSG00000244734	6
C65510	1	hydrogen peroxide catabolic process	GO:0042744	6/16	31/20973	4.94090178857947e-14	2.45398122166113e-12	1.6816402578674e-12	ENSG00000086506/ENSG00000188536/ENSG00000206172/ENSG00000206177/ENSG00000223609/ENSG00000244734	6
C65510	1	cellular oxidant detoxification	GO:0098869	6/16	115/20973	1.82429633200005e-10	5.43640306936014e-09	3.72540514113694e-09	ENSG00000086506/ENSG00000188536/ENSG00000206172/ENSG00000206177/ENSG00000223609/ENSG00000244734	6
C65510	1	detoxification	GO:0098754	6/16	166/20973	1.68402312131881e-09	3.13649306345628e-08	2.14934529957795e-08	ENSG00000086506/ENSG00000188536/ENSG00000206172/ENSG00000206177/ENSG00000223609/ENSG00000244734	6
C65500	1	rRNA metabolic process	GO:0016072	7/23	287/20973	1.69754439155025e-08	7.53709709848312e-06	5.48574871795713e-06	ENSG00000065183/ENSG00000070814/ENSG00000087269/ENSG00000114767/ENSG00000115368/ENSG00000125630/ENSG00000227057	7
C65496	1	embryonic skeletal system morphogenesis	GO:0048704	6/15	97/20973	4.04902900457049e-11	8.42198032950661e-09	4.68834937371320e-09	ENSG00000078399/ENSG00000106006/ENSG00000122592/ENSG00000128709/ENSG00000128710/ENSG00000156150	6
C65496	1	embryonic skeletal system development	GO:0048706	6/15	133/20973	2.77236784264514e-10	2.88326255635095e-08	1.60505506679456e-08	ENSG00000078399/ENSG00000106006/ENSG00000122592/ENSG00000128709/ENSG00000128710/ENSG00000156150	6
C65496	1	skeletal system morphogenesis	GO:0048705	6/15	232/20973	7.90893187370329e-09	5.48352609910095e-07	3.05257019686794e-07	ENSG00000078399/ENSG00000106006/ENSG00000122592/ENSG00000128709/ENSG00000128710/ENSG00000156150	6
C65496	1	pattern specification process	GO:0007389	7/15	490/20973	1.99231529624961e-08	1.0360039540498e-06	5.76722848914361e-07	ENSG00000078399/ENSG00000106006/ENSG00000122592/ENSG00000128709/ENSG00000128710/ENSG00000143995/ENSG00000156150	7
C65490	1	DNA-templated DNA replication	GO:0006261	8/22	162/20973	3.10588048228402e-12	1.0684228859057e-09	6.44061531589423e-10	ENSG00000013573/ENSG00000127586/ENSG00000133119/ENSG00000138658/ENSG00000140534/ENSG00000147536/ENSG00000154920/ENSG00000176208	8
C65487	1	DNA replication	GO:0006260	16/27	302/20973	2.59346320070982e-23	9.51800994660505e-21	5.51452175308825e-21	ENSG00000049541/ENSG00000065328/ENSG00000073111/ENSG00000076003/ENSG00000085840/ENSG00000097046/ENSG00000100297/ENSG00000101868/ENSG00000111445/ENSG00000112118/ENSG00000112312/ENSG00000117748/ENSG00000123374/ENSG00000132780/ENSG00000159259/ENSG00000163781	16
C65487	1	double-strand break repair via break-induced replication	GO:0000727	5/27	12/20973	1.88012325980754e-12	1.72501309087342e-10	9.99433943371376e-11	ENSG00000073111/ENSG00000076003/ENSG00000097046/ENSG00000100297/ENSG00000112118	5
C65487	1	DNA duplex unwinding	GO:0032508	7/27	93/20973	2.21288443816354e-11	1.16018369829431e-09	6.72184445878249e-10	ENSG00000049541/ENSG00000073111/ENSG00000076003/ENSG00000085999/ENSG00000100297/ENSG00000111445/ENSG00000112118	7
C65487	1	regulation of DNA-templated DNA replication	GO:0090329	5/27	53/20973	6.5722369721172e-09	1.72286497769072e-07	9.98189374712537e-08	ENSG00000049541/ENSG00000097046/ENSG00000111445/ENSG00000112312/ENSG00000123374	5
C65487	1	DNA integrity checkpoint signaling	GO:0031570	6/27	152/20973	3.42593834289047e-08	7.85824607400501e-07	4.55289174515707e-07	ENSG00000085840/ENSG00000092470/ENSG00000101412/ENSG00000117748/ENSG00000123374/ENSG00000163781	6
C65487	1	negative regulation of cell cycle phase transition	GO:1901988	7/27	288/20973	6.00840341548642e-08	1.24714374261334e-06	7.2256714759184e-07	ENSG00000080839/ENSG00000085840/ENSG00000092470/ENSG00000101412/ENSG00000117748/ENSG00000123374/ENSG00000163781	7
C65487	1	mitotic cell cycle phase transition	GO:0044772	8/27	471/20973	9.30240475951406e-08	1.70699127337083e-06	9.88992506011495e-07	ENSG00000080839/ENSG00000085840/ENSG00000097046/ENSG00000101412/ENSG00000117748/ENSG00000123374/ENSG00000132780/ENSG00000163781	8
C65485	1	defense response to bacterium	GO:0042742	9/26	437/20973	1.55651809525405e-09	1.05376275048699e-06	6.88144842112316e-07	ENSG00000008438/ENSG00000012223/ENSG00000101425/ENSG00000124107/ENSG00000138772/ENSG00000148346/ENSG00000164047/ENSG00000164821/ENSG00000239839	9
C65485	1	antimicrobial humoral response	GO:0019730	6/26	152/20973	2.68059079890608e-08	9.07379985429708e-06	5.92551650284502e-06	ENSG00000008438/ENSG00000012223/ENSG00000124107/ENSG00000164047/ENSG00000164821/ENSG00000239839	6
C65475	1	rRNA metabolic process	GO:0016072	10/32	287/20973	9.73940136579637e-12	5.1034463156773e-09	4.00853256213303e-09	ENSG00000065183/ENSG00000070814/ENSG00000077235/ENSG00000087269/ENSG00000114767/ENSG00000115368/ENSG00000123064/ENSG00000125630/ENSG00000148843/ENSG00000227057	10
C65475	1	ribosome biogenesis	GO:0042254	9/32	331/20973	1.11079167018498e-09	2.91027417588465e-07	2.28589233180173e-07	ENSG00000065183/ENSG00000087269/ENSG00000114767/ENSG00000115368/ENSG00000123064/ENSG00000132153/ENSG00000148843/ENSG00000164163/ENSG00000227057	9
C65470	1	response to virus	GO:0009615	9/32	460/20973	1.94709504523517e-08	7.56696738378637e-06	5.4904633327089e-06	ENSG00000108771/ENSG00000136514/ENSG00000137965/ENSG00000138646/ENSG00000163840/ENSG00000185507/ENSG00000185745/ENSG00000187608/ENSG00000188313	9
C65470	1	defense response to virus	GO:0051607	8/32	346/20973	3.76916085246253e-08	7.56696738378637e-06	5.4904633327089e-06	ENSG00000108771/ENSG00000136514/ENSG00000138646/ENSG00000163840/ENSG00000185507/ENSG00000185745/ENSG00000187608/ENSG00000188313	8
C65470	1	defense response to symbiont	GO:0140546	8/32	347/20973	3.85414297985724e-08	7.56696738378637e-06	5.4904633327089e-06	ENSG00000108771/ENSG00000136514/ENSG00000138646/ENSG00000163840/ENSG00000185507/ENSG00000185745/ENSG00000187608/ENSG00000188313	8
C65468	1	cellular response to interferon-gamma	GO:0071346	9/35	153/20973	2.77163584451461e-12	2.54189019646268e-09	1.66934796138639e-09	ENSG00000111537/ENSG00000117560/ENSG00000143184/ENSG00000143185/ENSG00000271503/ENSG00000275302/ENSG00000276070/ENSG00000276085/ENSG00000277632	9
C65468	1	chemokine-mediated signaling pathway	GO:0070098	8/35	103/20973	5.41211002215736e-12	2.54189019646268e-09	1.66934796138639e-09	ENSG00000143184/ENSG00000143185/ENSG00000172215/ENSG00000271503/ENSG00000275302/ENSG00000276070/ENSG00000276085/ENSG00000277632	8
C65468	1	response to chemokine	GO:1990868	8/35	111/20973	9.95843367860014e-12	2.54189019646268e-09	1.66934796138639e-09	ENSG00000143184/ENSG00000143185/ENSG00000172215/ENSG00000271503/ENSG00000275302/ENSG00000276070/ENSG00000276085/ENSG00000277632	8
C65468	1	cellular response to chemokine	GO:1990869	8/35	111/20973	9.95843367860014e-12	2.54189019646268e-09	1.66934796138639e-09	ENSG00000143184/ENSG00000143185/ENSG00000172215/ENSG00000271503/ENSG00000275302/ENSG00000276070/ENSG00000276085/ENSG00000277632	8
C65468	1	lymphocyte chemotaxis	GO:0048247	7/35	81/20973	6.06073326432097e-11	1.03133477714528e-08	6.77313524451308e-09	ENSG00000143184/ENSG00000143185/ENSG00000271503/ENSG00000275302/ENSG00000276070/ENSG00000276085/ENSG00000277632	7
C65468	1	positive regulation of lymphocyte chemotaxis	GO:0140131	5/35	26/20973	6.16154463172418e-10	7.86367133623798e-08	5.16434727685303e-08	ENSG00000143184/ENSG00000143185/ENSG00000271503/ENSG00000275302/ENSG00000277632	5
C65468	1	cellular response to interleukin-1	GO:0071347	7/35	136/20973	2.38498279680738e-09	2.02922286295028e-07	1.33266143997044e-07	ENSG00000143184/ENSG00000143185/ENSG00000271503/ENSG00000275302/ENSG00000276070/ENSG00000276085/ENSG00000277632	7
C65468	1	neutrophil migration	GO:1990266	7/35	144/20973	3.55648048763646e-09	2.42077771858455e-07	1.58980917236802e-07	ENSG00000143184/ENSG00000143185/ENSG00000271503/ENSG00000275302/ENSG00000276070/ENSG00000276085/ENSG00000277632	7
C65468	1	lymphocyte migration	GO:0072676	7/35	146/20973	3.91587234135103e-09	2.49881603782463e-07	1.64105965884251e-07	ENSG00000143184/ENSG00000143185/ENSG00000271503/ENSG00000275302/ENSG00000276070/ENSG00000276085/ENSG00000277632	7
C65468	1	cell killing	GO:0001906	9/35	362/20973	5.8521743640312e-09	3.51474707392697e-07	2.3082570092185e-07	ENSG00000026751/ENSG00000089692/ENSG00000111537/ENSG00000115523/ENSG00000134539/ENSG00000134545/ENSG00000143184/ENSG00000180644/ENSG00000189430	9
C65468	1	response to interleukin-1	GO:0070555	7/35	167/20973	9.97133819056801e-09	5.35828225924733e-07	3.51897087390129e-07	ENSG00000143184/ENSG00000143185/ENSG00000271503/ENSG00000275302/ENSG00000276070/ENSG00000276085/ENSG00000277632	7
C65468	1	positive regulation of lymphocyte migration	GO:2000403	5/35	49/20973	1.73780422250659e-08	8.44903862466299e-07	5.54877839467017e-07	ENSG00000143184/ENSG00000143185/ENSG00000271503/ENSG00000275302/ENSG00000277632	5
C65468	1	regulation of cell killing	GO:0031341	7/35	223/20973	7.30036167139247e-08	3.38803148476896e-06	2.22503846156794e-06	ENSG00000089692/ENSG00000111537/ENSG00000134539/ENSG00000134545/ENSG00000143184/ENSG00000180644/ENSG00000189430	7
C65468	1	positive regulation of ERK1 and ERK2 cascade	GO:0070374	7/35	272/20973	2.81625607924374e-07	9.5771023480602e-06	6.28961719234429e-06	ENSG00000143184/ENSG00000143185/ENSG00000271503/ENSG00000275302/ENSG00000276070/ENSG00000276085/ENSG00000277632	7
C65468	1	cellular response to tumor necrosis factor	GO:0071356	7/35	272/20973	2.81625607924374e-07	9.5771023480602e-06	6.28961719234429e-06	ENSG00000143184/ENSG00000143185/ENSG00000271503/ENSG00000275302/ENSG00000276070/ENSG00000276085/ENSG00000277632	7
C65466	1	granulocyte chemotaxis	GO:0071621	8/38	143/20973	1.57762426709463e-10	1.56658089722496e-07	1.04787464477548e-07	ENSG00000143546/ENSG00000158869/ENSG00000163220/ENSG00000163221/ENSG00000163739/ENSG00000182578/ENSG00000197405/ENSG00000284690	8
C65466	1	granulocyte migration	GO:0097530	8/38	170/20973	6.27884789668734e-10	3.11744798070526e-07	2.08523843305774e-07	ENSG00000143546/ENSG00000158869/ENSG00000163220/ENSG00000163221/ENSG00000163739/ENSG00000182578/ENSG00000197405/ENSG00000284690	8
C65465	1	immunoglobulin production	GO:0002377	23/36	310/20973	6.82597098592889e-34	3.20820636338658e-32	4.31113957006035e-33	ENSG00000211592/ENSG00000211598/ENSG00000211637/ENSG00000211640/ENSG00000211648/ENSG00000211651/ENSG00000211652/ENSG00000211653/ENSG00000211659/ENSG00000211660/ENSG00000211662/ENSG00000211663/ENSG00000211666/ENSG00000211668/ENSG00000239855/ENSG00000239951/ENSG00000240382/ENSG00000240864/ENSG00000241755/ENSG00000243290/ENSG00000243466/ENSG00000244437/ENSG00000244575	23
C65465	1	phagocytosis, recognition	GO:0006910	14/36	96/20973	2.30344627070972e-24	3.60873249077856e-23	4.8493605699152e-24	ENSG00000211592/ENSG00000211890/ENSG00000211892/ENSG00000211893/ENSG00000211895/ENSG00000211896/ENSG00000211937/ENSG00000211938/ENSG00000211941/ENSG00000211943/ENSG00000211945/ENSG00000211947/ENSG00000211949/ENSG00000224650	14
C65465	1	complement activation, classical pathway	GO:0006958	14/36	112/20973	2.27660988495649e-23	2.67501661482387e-22	3.5946471867734e-23	ENSG00000211592/ENSG00000211890/ENSG00000211892/ENSG00000211893/ENSG00000211895/ENSG00000211896/ENSG00000211937/ENSG00000211938/ENSG00000211941/ENSG00000211943/ENSG00000211945/ENSG00000211947/ENSG00000211949/ENSG00000224650	14
C65465	1	phagocytosis, engulfment	GO:0006911	14/36	123/20973	9.04514617697006e-23	8.50243740635186e-22	1.14254478024885e-22	ENSG00000211592/ENSG00000211890/ENSG00000211892/ENSG00000211893/ENSG00000211895/ENSG00000211896/ENSG00000211937/ENSG00000211938/ENSG00000211941/ENSG00000211943/ENSG00000211945/ENSG00000211947/ENSG00000211949/ENSG00000224650	14
C65465	1	B cell receptor signaling pathway	GO:0050853	14/36	126/20973	1.28795713231198e-22	1.00889975364438e-21	1.35574434980208e-22	ENSG00000211592/ENSG00000211890/ENSG00000211892/ENSG00000211893/ENSG00000211895/ENSG00000211896/ENSG00000211937/ENSG00000211938/ENSG00000211941/ENSG00000211943/ENSG00000211945/ENSG00000211947/ENSG00000211949/ENSG00000224650	14
C65465	1	plasma membrane invagination	GO:0099024	14/36	132/20973	2.5440195934113e-22	1.70812744129045e-21	2.2953560241305e-22	ENSG00000211592/ENSG00000211890/ENSG00000211892/ENSG00000211893/ENSG00000211895/ENSG00000211896/ENSG00000211937/ENSG00000211938/ENSG00000211941/ENSG00000211943/ENSG00000211945/ENSG00000211947/ENSG00000211949/ENSG00000224650	14
C65465	1	positive regulation of B cell activation	GO:0050871	14/36	144/20973	9.03934103894388e-22	3.86226389845784e-21	5.19005227116395e-22	ENSG00000211592/ENSG00000211890/ENSG00000211892/ENSG00000211893/ENSG00000211895/ENSG00000211896/ENSG00000211937/ENSG00000211938/ENSG00000211941/ENSG00000211943/ENSG00000211945/ENSG00000211947/ENSG00000211949/ENSG00000224650	14
C65465	1	cell recognition	GO:0008037	14/36	243/20973	1.63236664748925e-18	5.90163326399961e-18	7.93052622261986e-19	ENSG00000211592/ENSG00000211890/ENSG00000211892/ENSG00000211893/ENSG00000211895/ENSG00000211896/ENSG00000211937/ENSG00000211938/ENSG00000211941/ENSG00000211943/ENSG00000211945/ENSG00000211947/ENSG00000211949/ENSG00000224650	14
C65465	1	humoral immune response	GO:0006959	15/36	386/20973	2.81534213959835e-17	8.8214053707415e-17	1.18540721667299e-17	ENSG00000211592/ENSG00000211890/ENSG00000211892/ENSG00000211893/ENSG00000211895/ENSG00000211896/ENSG00000211937/ENSG00000211938/ENSG00000211941/ENSG00000211943/ENSG00000211945/ENSG00000211947/ENSG00000211949/ENSG00000224650/ENSG00000239951	15
C65465	1	B cell activation	GO:0042113	14/36	333/20973	1.36530060828946e-16	3.52158205093651e-16	4.73224911660001e-17	ENSG00000211592/ENSG00000211890/ENSG00000211892/ENSG00000211893/ENSG00000211895/ENSG00000211896/ENSG00000211937/ENSG00000211938/ENSG00000211941/ENSG00000211943/ENSG00000211945/ENSG00000211947/ENSG00000211949/ENSG00000224650	14
C65465	1	defense response to bacterium	GO:0042742	15/36	437/20973	1.78198398365957e-16	4.18766236159999e-16	5.62731784313548e-17	ENSG00000211592/ENSG00000211890/ENSG00000211892/ENSG00000211893/ENSG00000211895/ENSG00000211896/ENSG00000211937/ENSG00000211938/ENSG00000211941/ENSG00000211943/ENSG00000211945/ENSG00000211947/ENSG00000211949/ENSG00000224650/ENSG00000239951	15
C65462	1	cytoplasmic translation	GO:0002181	27/38	165/20973	1.84803792973307e-49	8.14984727012283e-47	6.28332896109243e-47	ENSG00000063177/ENSG00000071082/ENSG00000083845/ENSG00000105372/ENSG00000105640/ENSG00000108107/ENSG00000115268/ENSG00000130255/ENSG00000137818/ENSG00000142937/ENSG00000144713/ENSG00000145592/ENSG00000147403/ENSG00000149273/ENSG00000156482/ENSG00000164587/ENSG00000166441/ENSG00000170889/ENSG00000172809/ENSG00000177600/ENSG00000182899/ENSG00000188846/ENSG00000197756/ENSG00000213741/ENSG00000221983/ENSG00000231500/ENSG00000233927	27
C65462	1	ribosome assembly	GO:0042255	8/38	64/20973	2.1737324387127e-13	4.79308002736151e-11	3.6953451458116e-11	ENSG00000083845/ENSG00000105372/ENSG00000105373/ENSG00000115268/ENSG00000147403/ENSG00000164587/ENSG00000172809/ENSG00000233927	8
C65462	1	ribosome biogenesis	GO:0042254	12/38	331/20973	3.6699242676854e-13	5.39478867349754e-11	4.15924750337678e-11	ENSG00000083845/ENSG00000105202/ENSG00000105372/ENSG00000105373/ENSG00000115268/ENSG00000142937/ENSG00000147403/ENSG00000164587/ENSG00000172809/ENSG00000182899/ENSG00000188846/ENSG00000233927	12
C65462	1	ribosomal small subunit assembly	GO:0000028	6/38	19/20973	6.23428430098039e-13	6.87329844183088e-11	5.29914165583333e-11	ENSG00000083845/ENSG00000105372/ENSG00000115268/ENSG00000164587/ENSG00000172809/ENSG00000233927	6
C65462	1	ribonucleoprotein complex subunit organization	GO:0071826	9/38	240/20973	3.53650817113403e-10	2.22800014781444e-08	1.7177325402651e-08	ENSG00000083845/ENSG00000105372/ENSG00000105373/ENSG00000115268/ENSG00000124562/ENSG00000147403/ENSG00000164587/ENSG00000172809/ENSG00000233927	9
C65462	1	rRNA processing	GO:0006364	9/38	246/20973	4.39994272823907e-10	2.42546842894179e-08	1.8699756595016e-08	ENSG00000105202/ENSG00000105372/ENSG00000105373/ENSG00000115268/ENSG00000142937/ENSG00000164587/ENSG00000182899/ENSG00000188846/ENSG00000233927	9
C65462	1	rRNA metabolic process	GO:0016072	9/38	287/20973	1.70958205756629e-09	8.37695208207481e-08	6.45842110636153e-08	ENSG00000105202/ENSG00000105372/ENSG00000105373/ENSG00000115268/ENSG00000142937/ENSG00000164587/ENSG00000182899/ENSG00000188846/ENSG00000233927	9
C65462	1	non-membrane-bounded organelle assembly	GO:0140694	9/38	430/20973	5.66759893958207e-08	2.49941113235569e-06	1.9269836394579e-06	ENSG00000083845/ENSG00000105372/ENSG00000105373/ENSG00000115268/ENSG00000147403/ENSG00000149273/ENSG00000164587/ENSG00000172809/ENSG00000233927	9
C65459	1	chromosome segregation	GO:0007059	23/39	380/20973	1.28553400394295e-30	7.66178266349996e-28	4.26256011833714e-28	ENSG00000117399/ENSG00000117650/ENSG00000123485/ENSG00000126787/ENSG00000131747/ENSG00000134057/ENSG00000134690/ENSG00000135476/ENSG00000142945/ENSG00000148773/ENSG00000149503/ENSG00000152253/ENSG00000161800/ENSG00000163535/ENSG00000164611/ENSG00000166851/ENSG00000169679/ENSG00000171320/ENSG00000175063/ENSG00000178999/ENSG00000184661/ENSG00000186185/ENSG00000237649	23
C65459	1	mitotic nuclear division	GO:0140014	21/39	325/20973	2.50134745344826e-28	7.45401541127581e-26	4.14697077808527e-26	ENSG00000087586/ENSG00000088325/ENSG00000117399/ENSG00000117650/ENSG00000126787/ENSG00000134057/ENSG00000134690/ENSG00000135476/ENSG00000142945/ENSG00000148773/ENSG00000161800/ENSG00000163535/ENSG00000163808/ENSG00000164611/ENSG00000166851/ENSG00000169679/ENSG00000175063/ENSG00000178999/ENSG00000184661/ENSG00000186185/ENSG00000237649	21
C65459	1	nuclear chromosome segregation	GO:0098813	20/39	317/20973	1.12797291578814e-26	2.24090619269911e-24	1.24670690692374e-24	ENSG00000117399/ENSG00000117650/ENSG00000126787/ENSG00000131747/ENSG00000134057/ENSG00000134690/ENSG00000135476/ENSG00000142945/ENSG00000149503/ENSG00000152253/ENSG00000161800/ENSG00000163535/ENSG00000164611/ENSG00000166851/ENSG00000169679/ENSG00000171320/ENSG00000175063/ENSG00000178999/ENSG00000186185/ENSG00000237649	20
C65459	1	spindle organization	GO:0007051	16/39	221/20973	4.06193219665109e-22	4.03485264867341e-20	2.24475200341244e-20	ENSG00000087586/ENSG00000088325/ENSG00000117399/ENSG00000117650/ENSG00000126787/ENSG00000134057/ENSG00000135476/ENSG00000149503/ENSG00000152253/ENSG00000157456/ENSG00000161800/ENSG00000163808/ENSG00000166851/ENSG00000175216/ENSG00000178999/ENSG00000237649	16
C65459	1	regulation of chromosome segregation	GO:0051983	11/39	93/20973	1.07075120023581e-17	7.09075239267269e-16	3.94487284297403e-16	ENSG00000126787/ENSG00000134057/ENSG00000135476/ENSG00000142945/ENSG00000148773/ENSG00000164611/ENSG00000166851/ENSG00000169679/ENSG00000175063/ENSG00000178999/ENSG00000184661	11
C65459	1	regulation of nuclear division	GO:0051783	11/39	149/20973	2.26146143897007e-15	1.32064022270052e-13	7.34725662576236e-14	ENSG00000087586/ENSG00000117399/ENSG00000117650/ENSG00000126787/ENSG00000134057/ENSG00000135476/ENSG00000148773/ENSG00000166851/ENSG00000169679/ENSG00000178999/ENSG00000184661	11
C65459	1	regulation of mitotic nuclear division	GO:0007088	10/39	119/20973	1.30202469956046e-14	6.46672267448362e-13	3.59769982773285e-13	ENSG00000087586/ENSG00000117650/ENSG00000126787/ENSG00000134057/ENSG00000135476/ENSG00000148773/ENSG00000166851/ENSG00000169679/ENSG00000178999/ENSG00000184661	10
C65459	1	non-membrane-bounded organelle assembly	GO:0140694	13/39	430/20973	4.72978017289408e-13	1.76184311440304e-11	9.80184706882655e-12	ENSG00000087586/ENSG00000088325/ENSG00000115163/ENSG00000117399/ENSG00000117650/ENSG00000126787/ENSG00000149503/ENSG00000157456/ENSG00000161800/ENSG00000163808/ENSG00000166851/ENSG00000178999/ENSG00000237649	13
C65459	1	regulation of chromosome organization	GO:0033044	11/39	243/20973	5.07147768551385e-13	1.7780004120978e-11	9.89173666214776e-12	ENSG00000117650/ENSG00000126787/ENSG00000131747/ENSG00000134057/ENSG00000135476/ENSG00000140451/ENSG00000164611/ENSG00000166851/ENSG00000169679/ENSG00000175063/ENSG00000178999	11
C65459	1	regulation of chromosome separation	GO:1905818	8/39	73/20973	8.18780803754045e-13	2.5683861001969e-11	1.42889724754861e-11	ENSG00000126787/ENSG00000134057/ENSG00000135476/ENSG00000164611/ENSG00000166851/ENSG00000169679/ENSG00000175063/ENSG00000178999	8
C65459	1	meiotic cell cycle	GO:0051321	11/39	298/20973	4.66595921717014e-12	1.31825205020148e-10	7.33397025456491e-11	ENSG00000087586/ENSG00000117399/ENSG00000117650/ENSG00000131747/ENSG00000135476/ENSG00000149503/ENSG00000157456/ENSG00000163535/ENSG00000164611/ENSG00000166851/ENSG00000169679	11
C65459	1	meiotic nuclear division	GO:0140013	10/39	214/20973	4.86603105779068e-12	1.31825205020148e-10	7.33397025456491e-11	ENSG00000087586/ENSG00000117399/ENSG00000131747/ENSG00000135476/ENSG00000149503/ENSG00000157456/ENSG00000163535/ENSG00000164611/ENSG00000166851/ENSG00000169679	10
C65459	1	mitotic cell cycle phase transition	GO:0044772	12/39	471/20973	3.23150914760238e-11	6.64130845507247e-10	3.69482897094283e-10	ENSG00000087586/ENSG00000126787/ENSG00000134057/ENSG00000135476/ENSG00000145386/ENSG00000157456/ENSG00000162063/ENSG00000166851/ENSG00000169679/ENSG00000171848/ENSG00000175063/ENSG00000178999	12
C65459	1	establishment of chromosome localization	GO:0051303	7/39	90/20973	2.90677463427704e-10	5.58850865170683e-09	3.1091137853897e-09	ENSG00000126787/ENSG00000134057/ENSG00000134690/ENSG00000142945/ENSG00000149503/ENSG00000178999/ENSG00000237649	7
C65459	1	chromosome localization	GO:0050000	7/39	92/20973	3.39922231973568e-10	6.3310515705077e-09	3.52222049577874e-09	ENSG00000126787/ENSG00000134057/ENSG00000134690/ENSG00000142945/ENSG00000149503/ENSG00000178999/ENSG00000237649	7
C65459	1	cytoskeleton-dependent cytokinesis	GO:0061640	7/39	102/20973	7.07014829546227e-10	1.27691163154409e-08	7.10397675620611e-09	ENSG00000112984/ENSG00000115163/ENSG00000135476/ENSG00000149503/ENSG00000161800/ENSG00000166851/ENSG00000178999	7
C65459	1	regulation of mitotic cell cycle phase transition	GO:1901990	9/39	350/20973	1.23510518483244e-08	1.79542119551253e-07	9.98865553843953e-08	ENSG00000087586/ENSG00000126787/ENSG00000134057/ENSG00000135476/ENSG00000166851/ENSG00000169679/ENSG00000171848/ENSG00000175063/ENSG00000178999	9
C65459	1	positive regulation of cell cycle process	GO:0090068	8/39	278/20973	3.71356364295392e-08	4.42656786240107e-07	2.4626790474326e-07	ENSG00000087586/ENSG00000126787/ENSG00000134057/ENSG00000135476/ENSG00000161800/ENSG00000171848/ENSG00000175063/ENSG00000178999	8
C65459	1	cell cycle G2/M phase transition	GO:0044839	6/39	168/20973	6.33119272418139e-07	6.73819797073591e-06	3.74873253405477e-06	ENSG00000087586/ENSG00000134057/ENSG00000145386/ENSG00000157456/ENSG00000166851/ENSG00000178999	6
C65459	1	spindle assembly checkpoint signaling	GO:0071173	4/39	38/20973	7.19869988024669e-07	7.15070854771172e-06	3.97822888118896e-06	ENSG00000134057/ENSG00000166851/ENSG00000169679/ENSG00000178999	4
C65459	1	mitotic spindle checkpoint signaling	GO:0071174	4/39	38/20973	7.19869988024669e-07	7.15070854771172e-06	3.97822888118896e-06	ENSG00000134057/ENSG00000166851/ENSG00000169679/ENSG00000178999	4
C65459	1	regulation of cytokinesis	GO:0032465	5/39	96/20973	9.20647945070028e-07	8.70962182955137e-06	4.84551550036857e-06	ENSG00000087586/ENSG00000112984/ENSG00000161800/ENSG00000166851/ENSG00000178999	5
C65451	1	ribosome biogenesis	GO:0042254	17/58	331/20973	1.7063816157226e-17	1.62106253493647e-14	1.45850723364921e-14	ENSG00000065183/ENSG00000073536/ENSG00000087269/ENSG00000101361/ENSG00000114767/ENSG00000115368/ENSG00000123064/ENSG00000132153/ENSG00000135763/ENSG00000141076/ENSG00000141101/ENSG00000148843/ENSG00000160818/ENSG00000164163/ENSG00000166197/ENSG00000171490/ENSG00000227057	17
C65451	1	rRNA metabolic process	GO:0016072	15/58	287/20973	1.34522818654006e-15	6.38983388606527e-13	5.74908046037119e-13	ENSG00000065183/ENSG00000070814/ENSG00000077235/ENSG00000087269/ENSG00000101361/ENSG00000114767/ENSG00000115368/ENSG00000123064/ENSG00000125630/ENSG00000141076/ENSG00000141101/ENSG00000148843/ENSG00000166197/ENSG00000171490/ENSG00000227057	15
C65451	1	rRNA processing	GO:0006364	12/58	246/20973	2.86882933993651e-12	9.08462624313227e-10	8.17364710185419e-10	ENSG00000065183/ENSG00000087269/ENSG00000101361/ENSG00000114767/ENSG00000115368/ENSG00000123064/ENSG00000141076/ENSG00000141101/ENSG00000148843/ENSG00000166197/ENSG00000171490/ENSG00000227057	12
C65449	1	skin development	GO:0043588	14/51	324/20973	2.57492152900947e-14	2.51054849078424e-11	2.13854009093524e-11	ENSG00000109101/ENSG00000115221/ENSG00000123364/ENSG00000135443/ENSG00000136155/ENSG00000139648/ENSG00000163207/ENSG00000164379/ENSG00000164488/ENSG00000170423/ENSG00000170454/ENSG00000179477/ENSG00000188910/ENSG00000204897	14
C65449	1	epidermis development	GO:0008544	14/51	393/20973	3.6020637220858e-13	1.75600606451683e-10	1.49580435617142e-10	ENSG00000104413/ENSG00000109101/ENSG00000123364/ENSG00000135443/ENSG00000136155/ENSG00000139648/ENSG00000163207/ENSG00000164379/ENSG00000169035/ENSG00000170423/ENSG00000170454/ENSG00000188508/ENSG00000189280/ENSG00000204897	14
C65448	1	gas transport	GO:0015669	7/59	21/20973	1.08763020354925e-13	1.26817681733843e-10	1.0601532299859e-10	ENSG00000086506/ENSG00000104267/ENSG00000188536/ENSG00000206172/ENSG00000206177/ENSG00000223609/ENSG00000244734	7
C65448	1	hydrogen peroxide catabolic process	GO:0042744	6/59	31/20973	2.66036626739695e-10	1.03399568926161e-07	8.64385671441956e-08	ENSG00000086506/ENSG00000188536/ENSG00000206172/ENSG00000206177/ENSG00000223609/ENSG00000244734	6
C65448	1	hemoglobin metabolic process	GO:0020027	5/59	17/20973	8.93233141097609e-10	2.60377460629953e-07	2.17666812804312e-07	ENSG00000135776/ENSG00000158578/ENSG00000166947/ENSG00000169877/ENSG00000196517	5
C65448	1	heme metabolic process	GO:0042168	6/59	49/20973	4.85925722514904e-09	1.13317878490476e-06	9.47299408523791e-07	ENSG00000080819/ENSG00000090013/ENSG00000135776/ENSG00000148218/ENSG00000158578/ENSG00000196517	6
C65448	1	heme biosynthetic process	GO:0006783	5/59	32/20973	2.81469934472536e-08	4.10242429493721e-06	3.42948893844168e-06	ENSG00000080819/ENSG00000135776/ENSG00000148218/ENSG00000158578/ENSG00000196517	5
C65448	1	cellular oxidant detoxification	GO:0098869	7/59	115/20973	3.34085109943109e-08	4.32825820215184e-06	3.6182785006704e-06	ENSG00000086506/ENSG00000135218/ENSG00000188536/ENSG00000206172/ENSG00000206177/ENSG00000223609/ENSG00000244734	7
C65448	1	response to toxic substance	GO:0009636	9/59	283/20973	9.09543448506409e-08	7.57519757827481e-06	6.33261077681906e-06	ENSG00000080819/ENSG00000086506/ENSG00000135218/ENSG00000148218/ENSG00000188536/ENSG00000206172/ENSG00000206177/ENSG00000223609/ENSG00000244734	9
C65447	1	antimicrobial humoral response	GO:0019730	15/68	152/20973	1.25996235369477e-18	1.7828467304781e-15	1.29709808622472e-15	ENSG00000008438/ENSG00000012223/ENSG00000018280/ENSG00000090382/ENSG00000100448/ENSG00000124107/ENSG00000163220/ENSG00000163221/ENSG00000163739/ENSG00000164047/ENSG00000164821/ENSG00000172232/ENSG00000196415/ENSG00000197561/ENSG00000239839	15
C65447	1	defense response to fungus	GO:0050832	9/68	69/20973	1.11041243700656e-12	4.64730837173323e-10	3.38111778877077e-10	ENSG00000012223/ENSG00000100448/ENSG00000143546/ENSG00000163220/ENSG00000163221/ENSG00000164821/ENSG00000172243/ENSG00000197561/ENSG00000239839	9
C65447	1	humoral immune response	GO:0006959	15/68	386/20973	1.31372674819314e-12	4.64730837173323e-10	3.38111778877077e-10	ENSG00000008438/ENSG00000012223/ENSG00000018280/ENSG00000090382/ENSG00000100448/ENSG00000124107/ENSG00000163220/ENSG00000163221/ENSG00000163739/ENSG00000164047/ENSG00000164821/ENSG00000172232/ENSG00000196415/ENSG00000197561/ENSG00000239839	15
C65447	1	myeloid leukocyte activation	GO:0002274	13/68	280/20973	5.2804869904443e-12	9.50748555552658e-10	6.9171068427041e-10	ENSG00000000938/ENSG00000011600/ENSG00000018280/ENSG00000100448/ENSG00000101425/ENSG00000118113/ENSG00000138772/ENSG00000158869/ENSG00000163221/ENSG00000164047/ENSG00000172232/ENSG00000197405/ENSG00000204936	13
C65447	1	response to molecule of bacterial origin	GO:0002237	15/68	426/20973	5.3752568511811e-12	9.50748555552658e-10	6.9171068427041e-10	ENSG00000012223/ENSG00000018280/ENSG00000100448/ENSG00000101425/ENSG00000124107/ENSG00000131042/ENSG00000143546/ENSG00000162551/ENSG00000163220/ENSG00000163739/ENSG00000164047/ENSG00000164821/ENSG00000197405/ENSG00000197561/ENSG00000239839	15
C65447	1	leukocyte migration	GO:0050900	15/68	445/20973	9.98739489973833e-12	1.57024042034775e-09	1.14241780256656e-09	ENSG00000100448/ENSG00000100985/ENSG00000126262/ENSG00000143546/ENSG00000158869/ENSG00000163220/ENSG00000163221/ENSG00000163739/ENSG00000172232/ENSG00000182578/ENSG00000196415/ENSG00000197405/ENSG00000197561/ENSG00000204936/ENSG00000284690	15
C65447	1	modulation of process of another organism	GO:0035821	6/68	32/20973	7.8609867002258e-10	7.94521155772821e-08	5.78048495700814e-08	ENSG00000012223/ENSG00000124107/ENSG00000163220/ENSG00000164821/ENSG00000172243/ENSG00000239839	6
C65447	1	killing of cells of another organism	GO:0031640	7/68	62/20973	1.17127862146513e-09	1.03584953085823e-07	7.53625323547961e-08	ENSG00000008438/ENSG00000012223/ENSG00000090382/ENSG00000163221/ENSG00000164821/ENSG00000172243/ENSG00000239839	7
C65447	1	leukocyte chemotaxis	GO:0030595	11/68	276/20973	1.32603397186955e-09	1.10372827658554e-07	8.03010046122859e-08	ENSG00000100448/ENSG00000126262/ENSG00000143546/ENSG00000158869/ENSG00000163220/ENSG00000163221/ENSG00000163739/ENSG00000172232/ENSG00000182578/ENSG00000197405/ENSG00000284690	11
C65447	1	mucosal immune response	GO:0002385	6/68	45/20973	6.8364157103037e-09	5.3741823500443e-07	3.90995003782282e-07	ENSG00000012223/ENSG00000126262/ENSG00000164047/ENSG00000164821/ENSG00000169385/ENSG00000239839	6
C65447	1	cell killing	GO:0001906	11/68	362/20973	2.21531098595874e-08	1.3628978457094e-06	9.91567114081306e-07	ENSG00000008438/ENSG00000011600/ENSG00000012223/ENSG00000090382/ENSG00000100448/ENSG00000163221/ENSG00000164821/ENSG00000172232/ENSG00000172243/ENSG00000197561/ENSG00000239839	11
C65447	1	cellular response to biotic stimulus	GO:0071216	10/68	306/20973	5.19680848187772e-08	2.72351259328036e-06	1.98147317554636e-06	ENSG00000012223/ENSG00000100448/ENSG00000101425/ENSG00000131042/ENSG00000158825/ENSG00000163739/ENSG00000164047/ENSG00000164821/ENSG00000172243/ENSG00000239839	10
C65447	1	innate immune response in mucosa	GO:0002227	5/68	34/20973	7.98012557535321e-08	4.03281346040171e-06	2.93404617018625e-06	ENSG00000012223/ENSG00000164047/ENSG00000164821/ENSG00000169385/ENSG00000239839	5
C65447	1	myeloid leukocyte mediated immunity	GO:0002444	7/68	117/20973	1.02664304087304e-07	5.00931000977706e-06	3.64448963329884e-06	ENSG00000000938/ENSG00000011600/ENSG00000100448/ENSG00000138772/ENSG00000172232/ENSG00000197561/ENSG00000204936	7
C65447	1	phagocytosis	GO:0006909	10/68	333/20973	1.14425591325639e-07	5.39707372419262e-06	3.92660450233244e-06	ENSG00000000938/ENSG00000011600/ENSG00000018280/ENSG00000123384/ENSG00000138772/ENSG00000158869/ENSG00000172232/ENSG00000172243/ENSG00000196415/ENSG00000197561	10
C65444	1	chromosome segregation	GO:0007059	39/75	380/20973	2.94552187472945e-48	2.50663911539476e-45	1.70530213800126e-45	ENSG00000076382/ENSG00000080986/ENSG00000090889/ENSG00000105173/ENSG00000109805/ENSG00000112029/ENSG00000112742/ENSG00000114346/ENSG00000117399/ENSG00000117650/ENSG00000118193/ENSG00000121152/ENSG00000121621/ENSG00000123485/ENSG00000126787/ENSG00000131747/ENSG00000134057/ENSG00000134222/ENSG00000134690/ENSG00000135476/ENSG00000142945/ENSG00000143228/ENSG00000148773/ENSG00000149503/ENSG00000152253/ENSG00000154839/ENSG00000156970/ENSG00000161800/ENSG00000163535/ENSG00000164611/ENSG00000165480/ENSG00000166851/ENSG00000169679/ENSG00000171320/ENSG00000175063/ENSG00000178999/ENSG00000184661/ENSG00000186185/ENSG00000237649	39
C65444	1	mitotic nuclear division	GO:0140014	36/75	325/20973	1.87103498587341e-45	7.96125386489136e-43	5.41615390647566e-43	ENSG00000011426/ENSG00000076382/ENSG00000080986/ENSG00000087586/ENSG00000088325/ENSG00000090889/ENSG00000109805/ENSG00000112029/ENSG00000112742/ENSG00000117399/ENSG00000117650/ENSG00000118193/ENSG00000121152/ENSG00000121621/ENSG00000126787/ENSG00000134057/ENSG00000134222/ENSG00000134690/ENSG00000135476/ENSG00000138160/ENSG00000138182/ENSG00000142945/ENSG00000143228/ENSG00000148773/ENSG00000156970/ENSG00000161800/ENSG00000163535/ENSG00000163808/ENSG00000164611/ENSG00000166851/ENSG00000169679/ENSG00000175063/ENSG00000178999/ENSG00000184661/ENSG00000186185/ENSG00000237649	36
C65444	1	nuclear chromosome segregation	GO:0098813	34/75	317/20973	3.00967765110875e-42	8.53745227031181e-40	5.80814985301688e-40	ENSG00000076382/ENSG00000080986/ENSG00000090889/ENSG00000105173/ENSG00000109805/ENSG00000112029/ENSG00000112742/ENSG00000114346/ENSG00000117399/ENSG00000117650/ENSG00000118193/ENSG00000121152/ENSG00000121621/ENSG00000126787/ENSG00000131747/ENSG00000134057/ENSG00000134222/ENSG00000134690/ENSG00000135476/ENSG00000142945/ENSG00000143228/ENSG00000149503/ENSG00000152253/ENSG00000156970/ENSG00000161800/ENSG00000163535/ENSG00000164611/ENSG00000166851/ENSG00000169679/ENSG00000171320/ENSG00000175063/ENSG00000178999/ENSG00000186185/ENSG00000237649	34
C65444	1	spindle organization	GO:0007051	24/75	221/20973	1.5806220278104e-29	2.24184890944442e-27	1.52516160578197e-27	ENSG00000076382/ENSG00000080986/ENSG00000087586/ENSG00000088325/ENSG00000090889/ENSG00000112029/ENSG00000112742/ENSG00000117399/ENSG00000117650/ENSG00000126787/ENSG00000134057/ENSG00000134222/ENSG00000135476/ENSG00000138160/ENSG00000143228/ENSG00000149503/ENSG00000152253/ENSG00000157456/ENSG00000161800/ENSG00000163808/ENSG00000166851/ENSG00000175216/ENSG00000178999/ENSG00000237649	24
C65444	1	mitotic cell cycle phase transition	GO:0044772	25/75	471/20973	6.02913957646188e-23	5.7008864217434e-21	3.87839387959536e-21	ENSG00000011426/ENSG00000075218/ENSG00000080986/ENSG00000087586/ENSG00000105173/ENSG00000111206/ENSG00000112029/ENSG00000112742/ENSG00000118193/ENSG00000122966/ENSG00000126787/ENSG00000134057/ENSG00000135476/ENSG00000145386/ENSG00000156970/ENSG00000157456/ENSG00000162063/ENSG00000165304/ENSG00000166851/ENSG00000169679/ENSG00000171848/ENSG00000173207/ENSG00000175063/ENSG00000178999/ENSG00000183856	25
C65444	1	regulation of chromosome segregation	GO:0051983	15/75	93/20973	2.83974925253387e-21	2.41662661390632e-19	1.64406535673013e-19	ENSG00000080986/ENSG00000112029/ENSG00000112742/ENSG00000126787/ENSG00000134057/ENSG00000135476/ENSG00000142945/ENSG00000148773/ENSG00000156970/ENSG00000164611/ENSG00000166851/ENSG00000169679/ENSG00000175063/ENSG00000178999/ENSG00000184661	15
C65444	1	meiotic nuclear division	GO:0140013	18/75	214/20973	3.99456883772311e-20	3.09034370991124e-18	2.10240465143322e-18	ENSG00000080986/ENSG00000087586/ENSG00000105173/ENSG00000112029/ENSG00000112742/ENSG00000117399/ENSG00000121152/ENSG00000121621/ENSG00000131747/ENSG00000135476/ENSG00000143228/ENSG00000149503/ENSG00000156970/ENSG00000157456/ENSG00000163535/ENSG00000164611/ENSG00000166851/ENSG00000169679	18
C65444	1	regulation of nuclear division	GO:0051783	16/75	149/20973	1.10327231020428e-19	7.82403946653202e-18	5.32280500537153e-18	ENSG00000080986/ENSG00000087586/ENSG00000112029/ENSG00000112742/ENSG00000117399/ENSG00000117650/ENSG00000126787/ENSG00000134057/ENSG00000135476/ENSG00000138182/ENSG00000148773/ENSG00000156970/ENSG00000166851/ENSG00000169679/ENSG00000178999/ENSG00000184661	16
C65444	1	regulation of mitotic nuclear division	GO:0007088	15/75	119/20973	1.40287313652691e-19	8.52746456560285e-18	5.80135507586315e-18	ENSG00000080986/ENSG00000087586/ENSG00000112029/ENSG00000112742/ENSG00000117650/ENSG00000126787/ENSG00000134057/ENSG00000135476/ENSG00000138182/ENSG00000148773/ENSG00000156970/ENSG00000166851/ENSG00000169679/ENSG00000178999/ENSG00000184661	15
C65444	1	cytokinesis	GO:0000910	16/75	181/20973	2.65179085222959e-18	1.25370778624855e-16	8.52915186389635e-17	ENSG00000011426/ENSG00000087586/ENSG00000090889/ENSG00000112984/ENSG00000114346/ENSG00000115163/ENSG00000118193/ENSG00000122966/ENSG00000129173/ENSG00000135476/ENSG00000138180/ENSG00000138182/ENSG00000149503/ENSG00000161800/ENSG00000166851/ENSG00000178999	16
C65444	1	establishment of chromosome localization	GO:0051303	13/75	90/20973	6.92465550287131e-18	2.94644091647174e-16	2.00450554030485e-16	ENSG00000076382/ENSG00000080986/ENSG00000118193/ENSG00000121621/ENSG00000126787/ENSG00000134057/ENSG00000134222/ENSG00000134690/ENSG00000142945/ENSG00000143228/ENSG00000149503/ENSG00000178999/ENSG00000237649	13
C65444	1	chromosome localization	GO:0050000	13/75	92/20973	9.35644849193443e-18	3.79158936506486e-16	2.57947201532027e-16	ENSG00000076382/ENSG00000080986/ENSG00000118193/ENSG00000121621/ENSG00000126787/ENSG00000134057/ENSG00000134222/ENSG00000134690/ENSG00000142945/ENSG00000143228/ENSG00000149503/ENSG00000178999/ENSG00000237649	13
C65444	1	regulation of chromosome organization	GO:0033044	17/75	243/20973	1.13642019031338e-17	4.20475470415952e-16	2.86055425479341e-16	ENSG00000080986/ENSG00000109805/ENSG00000112029/ENSG00000112742/ENSG00000117650/ENSG00000121152/ENSG00000126787/ENSG00000131747/ENSG00000134057/ENSG00000135476/ENSG00000140451/ENSG00000156970/ENSG00000164611/ENSG00000166851/ENSG00000169679/ENSG00000175063/ENSG00000178999	17
C65444	1	regulation of chromosome separation	GO:1905818	12/75	73/20973	2.68924319130654e-17	8.47609613259952e-16	5.76640840241169e-16	ENSG00000080986/ENSG00000112029/ENSG00000112742/ENSG00000126787/ENSG00000134057/ENSG00000135476/ENSG00000156970/ENSG00000164611/ENSG00000166851/ENSG00000169679/ENSG00000175063/ENSG00000178999	12
C65444	1	non-membrane-bounded organelle assembly	GO:0140694	20/75	430/20973	3.16725634608312e-17	9.62619696613119e-16	6.54883830957036e-16	ENSG00000011426/ENSG00000076382/ENSG00000080986/ENSG00000087586/ENSG00000088325/ENSG00000090889/ENSG00000103995/ENSG00000112029/ENSG00000115163/ENSG00000117399/ENSG00000117650/ENSG00000126787/ENSG00000138160/ENSG00000149503/ENSG00000157456/ENSG00000161800/ENSG00000163808/ENSG00000166851/ENSG00000178999/ENSG00000237649	20
C65444	1	positive regulation of cell cycle	GO:0045787	18/75	363/20973	4.97634118981316e-16	1.245548927215e-14	8.47364598884593e-15	ENSG00000076382/ENSG00000080986/ENSG00000087586/ENSG00000112029/ENSG00000114346/ENSG00000118193/ENSG00000122966/ENSG00000126787/ENSG00000129173/ENSG00000134057/ENSG00000134222/ENSG00000135476/ENSG00000138182/ENSG00000161800/ENSG00000171848/ENSG00000173207/ENSG00000175063/ENSG00000178999	18
C65444	1	regulation of mitotic cell cycle phase transition	GO:1901990	16/75	350/20973	9.00893778557677e-14	1.7036902345613e-12	1.15904462738415e-12	ENSG00000011426/ENSG00000075218/ENSG00000080986/ENSG00000087586/ENSG00000112029/ENSG00000112742/ENSG00000118193/ENSG00000126787/ENSG00000134057/ENSG00000135476/ENSG00000156970/ENSG00000166851/ENSG00000169679/ENSG00000171848/ENSG00000175063/ENSG00000178999	16
C65444	1	cell cycle G2/M phase transition	GO:0044839	12/75	168/20973	7.92347982405468e-13	1.34857626605411e-11	9.17455558574752e-12	ENSG00000080986/ENSG00000087586/ENSG00000111206/ENSG00000112029/ENSG00000118193/ENSG00000122966/ENSG00000134057/ENSG00000145386/ENSG00000157456/ENSG00000165304/ENSG00000166851/ENSG00000178999	12
C65444	1	mitotic spindle checkpoint signaling	GO:0071174	7/75	38/20973	6.48295550707044e-11	9.04425432215892e-10	6.15293447608066e-10	ENSG00000080986/ENSG00000112742/ENSG00000134057/ENSG00000156970/ENSG00000166851/ENSG00000169679/ENSG00000178999	7
C65444	1	regulation of cell division	GO:0051302	11/75	201/20973	1.36559549035387e-10	1.78787963429406e-09	1.21631986995081e-09	ENSG00000087586/ENSG00000112984/ENSG00000114346/ENSG00000118193/ENSG00000122966/ENSG00000129173/ENSG00000138182/ENSG00000161800/ENSG00000166851/ENSG00000178999/ENSG00000186185	11
C65444	1	regulation of cyclin-dependent protein serine/threonine kinase activity	GO:0000079	8/75	102/20973	3.0536384155752e-09	3.5597894406226e-08	2.42177523946123e-08	ENSG00000105173/ENSG00000134057/ENSG00000134222/ENSG00000145386/ENSG00000157456/ENSG00000162063/ENSG00000166851/ENSG00000173207	8
C65444	1	regulation of microtubule-based process	GO:0032886	11/75	281/20973	4.70886419951706e-09	5.34299124505202e-08	3.63491271541668e-08	ENSG00000076382/ENSG00000087586/ENSG00000088325/ENSG00000121621/ENSG00000134222/ENSG00000154839/ENSG00000162063/ENSG00000163808/ENSG00000165480/ENSG00000166851/ENSG00000175216	11
C65444	1	regulation of microtubule cytoskeleton organization	GO:0070507	9/75	176/20973	1.31238857642112e-08	1.45044503705763e-07	9.86758328136183e-08	ENSG00000076382/ENSG00000088325/ENSG00000121621/ENSG00000134222/ENSG00000154839/ENSG00000163808/ENSG00000165480/ENSG00000166851/ENSG00000175216	9
C65444	1	female gamete generation	GO:0007292	8/75	170/20973	1.67949325576925e-07	1.72198645862606e-06	1.17149180808254e-06	ENSG00000080986/ENSG00000087586/ENSG00000112029/ENSG00000112742/ENSG00000121152/ENSG00000131747/ENSG00000157456/ENSG00000166851	8
C65444	1	establishment of mitotic spindle localization	GO:0040001	5/75	37/20973	2.0361127395091e-07	2.01480458293284e-06	1.37070013063648e-06	ENSG00000080986/ENSG00000115163/ENSG00000135476/ENSG00000166851/ENSG00000186193	5
C65444	1	microtubule-based movement	GO:0007018	11/75	416/20973	2.56898684476079e-07	2.51288253435797e-06	1.70954962446272e-06	ENSG00000090889/ENSG00000112984/ENSG00000118193/ENSG00000121621/ENSG00000126787/ENSG00000138160/ENSG00000138182/ENSG00000142945/ENSG00000163808/ENSG00000186185/ENSG00000237649	11
C65444	1	microtubule depolymerization	GO:0007019	5/75	47/20973	6.96858642136944e-07	6.58918560509488e-06	4.48271641140724e-06	ENSG00000088325/ENSG00000121621/ENSG00000142945/ENSG00000175216/ENSG00000186185	5
C65443	1	DNA replication	GO:0006260	37/78	302/20973	1.10567720005093e-47	8.51371444039217e-45	5.435276341303e-45	ENSG00000049541/ENSG00000051180/ENSG00000065328/ENSG00000073111/ENSG00000075131/ENSG00000076003/ENSG00000085840/ENSG00000091651/ENSG00000093009/ENSG00000094804/ENSG00000097046/ENSG00000100297/ENSG00000101868/ENSG00000111445/ENSG00000111602/ENSG00000112118/ENSG00000112312/ENSG00000117748/ENSG00000123374/ENSG00000131153/ENSG00000132646/ENSG00000132780/ENSG00000136982/ENSG00000143476/ENSG00000147536/ENSG00000159259/ENSG00000163781/ENSG00000166508/ENSG00000167325/ENSG00000167513/ENSG00000167670/ENSG00000168411/ENSG00000168496/ENSG00000176208/ENSG00000189057/ENSG00000198056/ENSG00000198554	37
C65443	1	double-strand break repair	GO:0006302	21/78	285/20973	8.1557702328964e-22	1.04665717988837e-19	6.68200824344319e-20	ENSG00000051180/ENSG00000073111/ENSG00000076003/ENSG00000080345/ENSG00000085999/ENSG00000093009/ENSG00000095002/ENSG00000097046/ENSG00000100297/ENSG00000101868/ENSG00000111602/ENSG00000112118/ENSG00000117748/ENSG00000126215/ENSG00000127337/ENSG00000131153/ENSG00000133302/ENSG00000147536/ENSG00000166508/ENSG00000168411/ENSG00000168496	21
C65443	1	regulation of cell cycle phase transition	GO:1901987	23/78	467/20973	6.45317197620453e-20	4.51722038334317e-18	2.88385771568184e-18	ENSG00000075131/ENSG00000080839/ENSG00000085840/ENSG00000092470/ENSG00000093009/ENSG00000094804/ENSG00000095002/ENSG00000097046/ENSG00000101412/ENSG00000111602/ENSG00000117748/ENSG00000123374/ENSG00000126215/ENSG00000143476/ENSG00000163781/ENSG00000164045/ENSG00000167325/ENSG00000167513/ENSG00000168411/ENSG00000172167/ENSG00000174442/ENSG00000176208/ENSG00000184445	23
C65443	1	regulation of DNA-templated DNA replication	GO:0090329	12/78	53/20973	6.82147905624687e-19	4.37711572775841e-17	2.79441291163797e-17	ENSG00000049541/ENSG00000075131/ENSG00000097046/ENSG00000111445/ENSG00000111602/ENSG00000112312/ENSG00000123374/ENSG00000131153/ENSG00000132646/ENSG00000136982/ENSG00000147536/ENSG00000167513	12
C65443	1	cell cycle checkpoint signaling	GO:0000075	17/78	200/20973	8.43759667187482e-19	4.99765341334124e-17	3.19057299252271e-17	ENSG00000075131/ENSG00000085840/ENSG00000092470/ENSG00000093009/ENSG00000094804/ENSG00000095002/ENSG00000101412/ENSG00000111602/ENSG00000117748/ENSG00000123374/ENSG00000126215/ENSG00000143476/ENSG00000163781/ENSG00000167513/ENSG00000168411/ENSG00000174442/ENSG00000184445	17
C65443	1	DNA duplex unwinding	GO:0032508	13/78	93/20973	1.86912441615566e-17	9.59483866959906e-16	6.12548141996277e-16	ENSG00000049541/ENSG00000051180/ENSG00000073111/ENSG00000076003/ENSG00000085999/ENSG00000093009/ENSG00000100297/ENSG00000111445/ENSG00000112118/ENSG00000131153/ENSG00000136982/ENSG00000147536/ENSG00000166508	13
C65443	1	mitotic cell cycle phase transition	GO:0044772	20/78	471/20973	4.25133411023315e-16	1.42327272386066e-14	9.08637542095599e-15	ENSG00000080839/ENSG00000085840/ENSG00000094804/ENSG00000097046/ENSG00000101412/ENSG00000117748/ENSG00000123374/ENSG00000126215/ENSG00000127564/ENSG00000132780/ENSG00000143476/ENSG00000163781/ENSG00000164045/ENSG00000167325/ENSG00000167513/ENSG00000168411/ENSG00000172167/ENSG00000174442/ENSG00000176208/ENSG00000184445	20
C65443	1	regulation of DNA-directed DNA polymerase activity	GO:1900262	6/78	13/20973	3.65526243561609e-12	9.38184025141464e-11	5.9895002015183e-11	ENSG00000049541/ENSG00000111445/ENSG00000131153/ENSG00000132646/ENSG00000136982/ENSG00000147536	6
C65443	1	mitotic nuclear division	GO:0140014	14/78	325/20973	1.46045688425279e-11	3.40773272992318e-10	2.17554502375137e-10	ENSG00000025770/ENSG00000094804/ENSG00000101057/ENSG00000123219/ENSG00000126215/ENSG00000127564/ENSG00000133302/ENSG00000136824/ENSG00000136982/ENSG00000149636/ENSG00000167513/ENSG00000172167/ENSG00000174442/ENSG00000184445	14
C65443	1	chromosome segregation	GO:0007059	14/78	380/20973	1.15947552618252e-10	2.47998931989039e-09	1.58326044072292e-09	ENSG00000025770/ENSG00000094804/ENSG00000123219/ENSG00000126215/ENSG00000131470/ENSG00000133302/ENSG00000136824/ENSG00000136982/ENSG00000149636/ENSG00000153044/ENSG00000167513/ENSG00000168496/ENSG00000174442/ENSG00000184445	14
C65443	1	nuclear chromosome segregation	GO:0098813	13/78	317/20973	1.53632845800563e-10	3.19722408828199e-09	2.04115331405015e-09	ENSG00000025770/ENSG00000094804/ENSG00000123219/ENSG00000126215/ENSG00000131470/ENSG00000133302/ENSG00000136824/ENSG00000136982/ENSG00000149636/ENSG00000167513/ENSG00000168496/ENSG00000174442/ENSG00000184445	13
C65443	1	cell cycle G2/M phase transition	GO:0044839	10/78	168/20973	6.54154892204756e-10	1.29153658204529e-08	8.245353162203e-09	ENSG00000085840/ENSG00000094804/ENSG00000097046/ENSG00000123374/ENSG00000127564/ENSG00000143476/ENSG00000163781/ENSG00000164045/ENSG00000167325/ENSG00000176208	10
C65443	1	protein-DNA complex assembly	GO:0065004	11/78	227/20973	7.71347915738095e-10	1.44862901248374e-08	9.24825357252093e-09	ENSG00000051180/ENSG00000073111/ENSG00000093009/ENSG00000112312/ENSG00000123219/ENSG00000132780/ENSG00000153044/ENSG00000159259/ENSG00000167513/ENSG00000167670/ENSG00000184445	11
C65443	1	regulation of chromosome organization	GO:0033044	11/78	243/20973	1.5822893523716e-09	2.83340186354915e-08	1.80888403318859e-08	ENSG00000073111/ENSG00000094804/ENSG00000123374/ENSG00000126215/ENSG00000130816/ENSG00000133302/ENSG00000136824/ENSG00000167513/ENSG00000168496/ENSG00000174442/ENSG00000184445	11
C65443	1	protein-DNA complex subunit organization	GO:0071824	11/78	263/20973	3.62405911259708e-09	6.20116781488835e-08	3.9589136972698e-08	ENSG00000051180/ENSG00000073111/ENSG00000093009/ENSG00000112312/ENSG00000123219/ENSG00000132780/ENSG00000153044/ENSG00000159259/ENSG00000167513/ENSG00000167670/ENSG00000184445	11
C65443	1	signal transduction in response to DNA damage	GO:0042770	10/78	205/20973	4.51092355270443e-09	7.39023645868598e-08	4.71803202488907e-08	ENSG00000075131/ENSG00000092470/ENSG00000095002/ENSG00000101412/ENSG00000117748/ENSG00000123374/ENSG00000143476/ENSG00000163781/ENSG00000168411/ENSG00000176208	10
C65443	1	cell cycle G1/S phase transition	GO:0044843	11/78	271/20973	4.95273716646795e-09	7.94501587120901e-08	5.07221108934328e-08	ENSG00000080839/ENSG00000094804/ENSG00000097046/ENSG00000101412/ENSG00000117748/ENSG00000123374/ENSG00000132780/ENSG00000164045/ENSG00000167325/ENSG00000168411/ENSG00000172167	11
C65443	1	regulation of response to DNA damage stimulus	GO:2001020	11/78	272/20973	5.14626322672215e-09	7.97294874535034e-08	5.09004383332688e-08	ENSG00000051180/ENSG00000080345/ENSG00000092470/ENSG00000111602/ENSG00000117748/ENSG00000127337/ENSG00000132646/ENSG00000133302/ENSG00000162607/ENSG00000168411/ENSG00000176208	11
C65443	1	kinetochore organization	GO:0051383	5/78	24/20973	2.51223647674381e-08	3.64985299451459e-07	2.33011804297787e-07	ENSG00000123219/ENSG00000136824/ENSG00000153044/ENSG00000167513/ENSG00000184445	5
C65443	1	protein localization to chromosome	GO:0034502	7/78	100/20973	9.07106977516554e-08	1.26994976852318e-06	8.1075398756025e-07	ENSG00000095002/ENSG00000117748/ENSG00000133302/ENSG00000167513/ENSG00000172167/ENSG00000174442/ENSG00000184445	7
C65442	1	oxidative phosphorylation	GO:0006119	23/76	160/20973	4.6514514480188e-31	3.33043923678146e-28	2.86431483904315e-28	ENSG00000090266/ENSG00000099795/ENSG00000106153/ENSG00000111775/ENSG00000116288/ENSG00000124172/ENSG00000125356/ENSG00000127184/ENSG00000131495/ENSG00000135940/ENSG00000136521/ENSG00000145494/ENSG00000147684/ENSG00000156467/ENSG00000164405/ENSG00000167863/ENSG00000169020/ENSG00000170906/ENSG00000173660/ENSG00000183648/ENSG00000184983/ENSG00000189043/ENSG00000241837	23
C65442	1	aerobic respiration	GO:0009060	23/76	210/20973	3.2301348099549e-28	1.15638826196385e-25	9.94541507275586e-26	ENSG00000090266/ENSG00000099795/ENSG00000106153/ENSG00000111775/ENSG00000116288/ENSG00000124172/ENSG00000125356/ENSG00000127184/ENSG00000131495/ENSG00000135940/ENSG00000136521/ENSG00000145494/ENSG00000147684/ENSG00000156467/ENSG00000164405/ENSG00000167863/ENSG00000169020/ENSG00000170906/ENSG00000173660/ENSG00000183648/ENSG00000184983/ENSG00000189043/ENSG00000241837	23
C65442	1	ATP metabolic process	GO:0046034	24/76	309/20973	8.42804557925865e-26	7.54310079343649e-24	6.48737718929778e-24	ENSG00000090266/ENSG00000099795/ENSG00000106153/ENSG00000111775/ENSG00000116288/ENSG00000124172/ENSG00000125356/ENSG00000127184/ENSG00000131495/ENSG00000135390/ENSG00000135940/ENSG00000136521/ENSG00000145494/ENSG00000147684/ENSG00000156467/ENSG00000164405/ENSG00000167863/ENSG00000169020/ENSG00000170906/ENSG00000173660/ENSG00000183648/ENSG00000184983/ENSG00000189043/ENSG00000241837	24
C65442	1	mitochondrial respiratory chain complex assembly	GO:0033108	11/76	110/20973	2.13401710230922e-13	1.2732968710445e-11	1.09508772355341e-11	ENSG00000090266/ENSG00000099795/ENSG00000125356/ENSG00000131495/ENSG00000136521/ENSG00000138495/ENSG00000147684/ENSG00000170906/ENSG00000178449/ENSG00000183648/ENSG00000184983	11
C65442	1	proton transmembrane transport	GO:1902600	11/76	146/20973	4.94158082624239e-12	2.54178729049453e-10	2.18604170088106e-10	ENSG00000111775/ENSG00000116288/ENSG00000126267/ENSG00000131174/ENSG00000135940/ENSG00000136888/ENSG00000138495/ENSG00000173660/ENSG00000176340/ENSG00000189043/ENSG00000241837	11
C65442	1	proton motive force-driven ATP synthesis	GO:0015986	5/76	25/20973	2.74455116388593e-08	1.22818664583895e-06	1.05629107294294e-06	ENSG00000124172/ENSG00000135390/ENSG00000167863/ENSG00000169020/ENSG00000241837	5
C65441	1	cytoplasmic translation	GO:0002181	4/4	165/20973	3.69413221148915e-09	1.2929462740212e-07	1.55542408904806e-08	ENSG00000138326/ENSG00000140988/ENSG00000171858/ENSG00000213553	4
C65438	1	ribosome biogenesis	GO:0042254	19/92	331/20973	2.80297406694915e-16	3.75318227564491e-13	3.52879682533809e-13	ENSG00000001497/ENSG00000065183/ENSG00000073536/ENSG00000087269/ENSG00000100029/ENSG00000101361/ENSG00000114767/ENSG00000115368/ENSG00000123064/ENSG00000132153/ENSG00000135763/ENSG00000141076/ENSG00000141101/ENSG00000148843/ENSG00000160818/ENSG00000164163/ENSG00000166197/ENSG00000171490/ENSG00000227057	19
C65438	1	rRNA metabolic process	GO:0016072	17/92	287/20973	7.22669194656151e-15	4.83827025822293e-12	4.54901240425662e-12	ENSG00000001497/ENSG00000065183/ENSG00000070814/ENSG00000077235/ENSG00000087269/ENSG00000100029/ENSG00000101361/ENSG00000114767/ENSG00000115368/ENSG00000123064/ENSG00000125630/ENSG00000141076/ENSG00000141101/ENSG00000148843/ENSG00000166197/ENSG00000171490/ENSG00000227057	17
C65438	1	rRNA processing	GO:0006364	14/92	246/20973	3.60291648515576e-12	1.60810172454119e-09	1.51196074254256e-09	ENSG00000001497/ENSG00000065183/ENSG00000087269/ENSG00000100029/ENSG00000101361/ENSG00000114767/ENSG00000115368/ENSG00000123064/ENSG00000141076/ENSG00000141101/ENSG00000148843/ENSG00000166197/ENSG00000171490/ENSG00000227057	14
C65435	1	DNA replication	GO:0006260	46/119	302/20973	5.11597771532679e-54	5.06481793817352e-51	3.60811059923047e-51	ENSG00000013573/ENSG00000049541/ENSG00000051180/ENSG00000065328/ENSG00000073111/ENSG00000075131/ENSG00000076003/ENSG00000085840/ENSG00000091651/ENSG00000093009/ENSG00000094804/ENSG00000097046/ENSG00000100297/ENSG00000101868/ENSG00000111445/ENSG00000111602/ENSG00000112118/ENSG00000112312/ENSG00000117748/ENSG00000123374/ENSG00000127586/ENSG00000128951/ENSG00000131153/ENSG00000132646/ENSG00000132780/ENSG00000133119/ENSG00000136982/ENSG00000138658/ENSG00000140534/ENSG00000143476/ENSG00000147536/ENSG00000154920/ENSG00000159259/ENSG00000163781/ENSG00000166508/ENSG00000166803/ENSG00000167325/ENSG00000167513/ENSG00000167670/ENSG00000168411/ENSG00000168496/ENSG00000176208/ENSG00000183763/ENSG00000189057/ENSG00000198056/ENSG00000198554	46
C65435	1	double-strand break repair	GO:0006302	28/119	285/20973	6.32299571445123e-27	1.56494143932668e-24	1.11484398123219e-24	ENSG00000013573/ENSG00000051180/ENSG00000071539/ENSG00000073111/ENSG00000076003/ENSG00000080345/ENSG00000085999/ENSG00000093009/ENSG00000095002/ENSG00000097046/ENSG00000100297/ENSG00000101868/ENSG00000111247/ENSG00000111602/ENSG00000112118/ENSG00000117748/ENSG00000126215/ENSG00000127337/ENSG00000127423/ENSG00000131153/ENSG00000133302/ENSG00000146670/ENSG00000147536/ENSG00000154920/ENSG00000166508/ENSG00000168411/ENSG00000168496/ENSG00000185480	28
C65435	1	regulation of cell cycle phase transition	GO:1901987	31/119	467/20973	1.34319851281912e-24	2.21627754615154e-22	1.57884737471721e-22	ENSG00000071539/ENSG00000075131/ENSG00000080839/ENSG00000085840/ENSG00000092470/ENSG00000092853/ENSG00000093009/ENSG00000094804/ENSG00000095002/ENSG00000097046/ENSG00000101412/ENSG00000111602/ENSG00000117748/ENSG00000122952/ENSG00000123374/ENSG00000126215/ENSG00000140534/ENSG00000143476/ENSG00000146670/ENSG00000154920/ENSG00000156876/ENSG00000163781/ENSG00000164045/ENSG00000164109/ENSG00000167325/ENSG00000167513/ENSG00000168411/ENSG00000172167/ENSG00000174442/ENSG00000176208/ENSG00000184445	31
C65435	1	cell cycle checkpoint signaling	GO:0000075	23/119	200/20973	9.06586818049073e-24	1.28217278552655e-21	9.13403260290043e-22	ENSG00000071539/ENSG00000075131/ENSG00000085840/ENSG00000092470/ENSG00000092853/ENSG00000093009/ENSG00000094804/ENSG00000095002/ENSG00000101412/ENSG00000111602/ENSG00000117748/ENSG00000122952/ENSG00000123374/ENSG00000126215/ENSG00000140534/ENSG00000143476/ENSG00000154920/ENSG00000163781/ENSG00000164109/ENSG00000167513/ENSG00000168411/ENSG00000174442/ENSG00000184445	23
C65435	1	regulation of DNA-templated DNA replication	GO:0090329	15/119	53/20973	4.26181938330157e-22	3.90182379222273e-20	2.77960865580992e-20	ENSG00000049541/ENSG00000075131/ENSG00000097046/ENSG00000111445/ENSG00000111602/ENSG00000112312/ENSG00000123374/ENSG00000127586/ENSG00000131153/ENSG00000132646/ENSG00000133119/ENSG00000136982/ENSG00000140534/ENSG00000147536/ENSG00000167513	15
C65435	1	mitotic cell cycle phase transition	GO:0044772	29/119	471/20973	4.33535976913637e-22	3.90182379222273e-20	2.77960865580992e-20	ENSG00000071539/ENSG00000080839/ENSG00000085840/ENSG00000092853/ENSG00000094804/ENSG00000097046/ENSG00000101412/ENSG00000117748/ENSG00000120539/ENSG00000122952/ENSG00000123374/ENSG00000126215/ENSG00000127564/ENSG00000132780/ENSG00000140534/ENSG00000143476/ENSG00000146670/ENSG00000156876/ENSG00000163781/ENSG00000164045/ENSG00000164109/ENSG00000167325/ENSG00000167513/ENSG00000168411/ENSG00000172167/ENSG00000173207/ENSG00000174442/ENSG00000176208/ENSG00000184445	29
C65435	1	DNA duplex unwinding	GO:0032508	16/119	93/20973	1.0761267128358e-19	5.60718655635497e-18	3.99448696731295e-18	ENSG00000013573/ENSG00000049541/ENSG00000051180/ENSG00000073111/ENSG00000076003/ENSG00000085999/ENSG00000093009/ENSG00000100297/ENSG00000111445/ENSG00000112118/ENSG00000127586/ENSG00000131153/ENSG00000133119/ENSG00000136982/ENSG00000147536/ENSG00000166508	16
C65435	1	sister chromatid segregation	GO:0000819	19/119	210/20973	9.17533485943406e-18	3.78482562951655e-16	2.69626068237755e-16	ENSG00000013573/ENSG00000025770/ENSG00000071539/ENSG00000094804/ENSG00000122952/ENSG00000123219/ENSG00000126215/ENSG00000129810/ENSG00000133302/ENSG00000136824/ENSG00000136982/ENSG00000146670/ENSG00000146918/ENSG00000149636/ENSG00000164109/ENSG00000167513/ENSG00000168496/ENSG00000174442/ENSG00000184445	19
C65435	1	chromosome segregation	GO:0007059	23/119	380/20973	1.98332937027494e-17	7.27220769100811e-16	5.18062642527957e-16	ENSG00000013573/ENSG00000025770/ENSG00000071539/ENSG00000094804/ENSG00000122952/ENSG00000123219/ENSG00000126215/ENSG00000129810/ENSG00000131470/ENSG00000133302/ENSG00000136824/ENSG00000136982/ENSG00000146670/ENSG00000146918/ENSG00000149636/ENSG00000153044/ENSG00000154920/ENSG00000164109/ENSG00000167513/ENSG00000168496/ENSG00000174442/ENSG00000184445/ENSG00000203760	23
C65435	1	nuclear chromosome segregation	GO:0098813	21/119	317/20973	9.17907582624679e-17	3.24545895285154e-15	2.31202285849073e-15	ENSG00000013573/ENSG00000025770/ENSG00000071539/ENSG00000094804/ENSG00000122952/ENSG00000123219/ENSG00000126215/ENSG00000129810/ENSG00000131470/ENSG00000133302/ENSG00000136824/ENSG00000136982/ENSG00000146670/ENSG00000146918/ENSG00000149636/ENSG00000154920/ENSG00000164109/ENSG00000167513/ENSG00000168496/ENSG00000174442/ENSG00000184445	21
C65435	1	regulation of DNA-directed DNA polymerase activity	GO:1900262	8/119	13/20973	1.06316983932778e-15	3.09570041451325e-14	2.20533681841986e-14	ENSG00000049541/ENSG00000111445/ENSG00000127586/ENSG00000131153/ENSG00000132646/ENSG00000133119/ENSG00000136982/ENSG00000147536	8
C65435	1	regulation of chromosome organization	GO:0033044	16/119	243/20973	5.99404733222789e-13	1.56160706813305e-11	1.11246861844673e-11	ENSG00000013573/ENSG00000071539/ENSG00000073111/ENSG00000094804/ENSG00000122952/ENSG00000123374/ENSG00000126215/ENSG00000130816/ENSG00000133302/ENSG00000136824/ENSG00000146670/ENSG00000164109/ENSG00000167513/ENSG00000168496/ENSG00000174442/ENSG00000184445	16
C65435	1	protein-DNA complex assembly	GO:0065004	15/119	227/20973	3.15331382262704e-12	7.61409923024578e-11	5.42418552287578e-11	ENSG00000051180/ENSG00000073111/ENSG00000093009/ENSG00000105011/ENSG00000112312/ENSG00000123219/ENSG00000132780/ENSG00000138092/ENSG00000153044/ENSG00000159259/ENSG00000167513/ENSG00000167670/ENSG00000184445/ENSG00000188312/ENSG00000203760	15
C65435	1	cell cycle G2/M phase transition	GO:0044839	13/119	168/20973	1.31075320104077e-11	3.01778062565201e-10	2.14982777159686e-10	ENSG00000085840/ENSG00000092853/ENSG00000094804/ENSG00000097046/ENSG00000120539/ENSG00000123374/ENSG00000127564/ENSG00000140534/ENSG00000143476/ENSG00000163781/ENSG00000164045/ENSG00000167325/ENSG00000176208	13
C65435	1	protein-DNA complex subunit organization	GO:0071824	15/119	263/20973	2.58836237171953e-11	5.82381533636894e-10	4.1488105001246e-10	ENSG00000051180/ENSG00000073111/ENSG00000093009/ENSG00000105011/ENSG00000112312/ENSG00000123219/ENSG00000132780/ENSG00000138092/ENSG00000153044/ENSG00000159259/ENSG00000167513/ENSG00000167670/ENSG00000184445/ENSG00000188312/ENSG00000203760	15
C65435	1	regulation of response to DNA damage stimulus	GO:2001020	15/119	272/20973	4.16709416474727e-11	8.96831135456479e-10	6.38890867363999e-10	ENSG00000013573/ENSG00000051180/ENSG00000080345/ENSG00000092470/ENSG00000111247/ENSG00000111602/ENSG00000117748/ENSG00000127337/ENSG00000127423/ENSG00000132646/ENSG00000133302/ENSG00000162607/ENSG00000168411/ENSG00000176208/ENSG00000185480	15
C65435	1	meiotic cell cycle	GO:0051321	15/119	298/20973	1.50202431139962e-10	2.86265606715305e-09	2.03931904837059e-09	ENSG00000025770/ENSG00000051180/ENSG00000071539/ENSG00000085999/ENSG00000111247/ENSG00000120539/ENSG00000121211/ENSG00000123374/ENSG00000127564/ENSG00000129810/ENSG00000131470/ENSG00000136824/ENSG00000154920/ENSG00000164045/ENSG00000174371	15
C65435	1	signal transduction in response to DNA damage	GO:0042770	13/119	205/20973	1.59785862185557e-10	2.98467931252266e-09	2.1262468255079e-09	ENSG00000075131/ENSG00000092470/ENSG00000092853/ENSG00000095002/ENSG00000101412/ENSG00000117748/ENSG00000123374/ENSG00000140534/ENSG00000143476/ENSG00000154920/ENSG00000163781/ENSG00000168411/ENSG00000176208	13
C65435	1	negative regulation of mitotic nuclear division	GO:0045839	8/119	48/20973	2.64294804482456e-10	4.69398899470923e-09	3.34393687023411e-09	ENSG00000071539/ENSG00000122952/ENSG00000126215/ENSG00000164109/ENSG00000167513/ENSG00000172167/ENSG00000174442/ENSG00000184445	8
C65435	1	negative regulation of nuclear division	GO:0051784	8/119	55/20973	8.25102152324067e-10	1.36141855133471e-08	9.69856915889693e-09	ENSG00000071539/ENSG00000122952/ENSG00000126215/ENSG00000164109/ENSG00000167513/ENSG00000172167/ENSG00000174442/ENSG00000184445	8
C65435	1	mitotic spindle assembly checkpoint signaling	GO:0007094	7/119	38/20973	1.7281719598648e-09	2.63213883117869e-08	1.87510155969136e-08	ENSG00000071539/ENSG00000122952/ENSG00000126215/ENSG00000164109/ENSG00000167513/ENSG00000174442/ENSG00000184445	7
C65435	1	kinetochore organization	GO:0051383	6/119	24/20973	3.63811449849754e-09	4.86720723447643e-08	3.46733529728784e-08	ENSG00000123219/ENSG00000136824/ENSG00000153044/ENSG00000167513/ENSG00000184445/ENSG00000203760	6
C65435	1	negative regulation of chromosome segregation	GO:0051985	7/119	45/20973	6.01384990350357e-09	7.44213925558567e-08	5.30168346756236e-08	ENSG00000071539/ENSG00000122952/ENSG00000126215/ENSG00000164109/ENSG00000167513/ENSG00000174442/ENSG00000184445	7
C65435	1	centrosome cycle	GO:0007098	10/119	141/20973	7.79834353021576e-09	9.41507328648e-08	6.70717607861946e-08	ENSG00000103995/ENSG00000123374/ENSG00000126215/ENSG00000129810/ENSG00000131351/ENSG00000142731/ENSG00000156876/ENSG00000166803/ENSG00000176225/ENSG00000249115	10
C65435	1	cell cycle G1/S phase transition	GO:0044843	12/119	271/20973	4.72842270342835e-08	4.92751418567796e-07	3.51029718703268e-07	ENSG00000080839/ENSG00000094804/ENSG00000097046/ENSG00000101412/ENSG00000117748/ENSG00000123374/ENSG00000132780/ENSG00000156876/ENSG00000164045/ENSG00000167325/ENSG00000168411/ENSG00000172167	12
C65435	1	chromatin assembly	GO:0031497	11/119	230/20973	8.10349604655836e-08	8.10349604655836e-07	5.77282546644774e-07	ENSG00000073111/ENSG00000080345/ENSG00000101945/ENSG00000105011/ENSG00000123374/ENSG00000130816/ENSG00000132780/ENSG00000159259/ENSG00000167670/ENSG00000188312/ENSG00000203760	11
C65435	1	protein localization to chromosome	GO:0034502	8/119	100/20973	1.02013212965331e-07	1.00920577303904e-06	7.18945101473854e-07	ENSG00000095002/ENSG00000117748/ENSG00000133302/ENSG00000146670/ENSG00000167513/ENSG00000172167/ENSG00000174442/ENSG00000184445	8
C65435	1	reciprocal meiotic recombination	GO:0007131	7/119	67/20973	1.03978776616144e-07	1.00920577303904e-06	7.18945101473854e-07	ENSG00000051180/ENSG00000071539/ENSG00000085999/ENSG00000111247/ENSG00000121211/ENSG00000131470/ENSG00000154920	7
C65435	1	response to radiation	GO:0009314	14/119	480/20973	5.90776490523475e-07	5.31698841471128e-06	3.78775357560506e-06	ENSG00000051180/ENSG00000075131/ENSG00000085999/ENSG00000095002/ENSG00000111247/ENSG00000132646/ENSG00000140534/ENSG00000143476/ENSG00000162607/ENSG00000163781/ENSG00000164045/ENSG00000166803/ENSG00000168411/ENSG00000168496	14
C65433	1	cytoplasmic translation	GO:0002181	32/122	165/20973	2.75160929562604e-40	2.80113826294731e-37	2.54016984448846e-37	ENSG00000063177/ENSG00000071082/ENSG00000083845/ENSG00000105372/ENSG00000105640/ENSG00000108107/ENSG00000115268/ENSG00000130255/ENSG00000131469/ENSG00000134419/ENSG00000136942/ENSG00000137818/ENSG00000142937/ENSG00000144713/ENSG00000145592/ENSG00000147403/ENSG00000149273/ENSG00000156482/ENSG00000161970/ENSG00000162244/ENSG00000164587/ENSG00000166441/ENSG00000170889/ENSG00000172809/ENSG00000177600/ENSG00000182899/ENSG00000188846/ENSG00000197756/ENSG00000213741/ENSG00000221983/ENSG00000231500/ENSG00000233927	32
C65433	1	oxidative phosphorylation	GO:0006119	26/122	160/20973	1.41900318699459e-30	7.22272622180246e-28	6.54981997365397e-28	ENSG00000090266/ENSG00000099624/ENSG00000099795/ENSG00000106153/ENSG00000111775/ENSG00000116288/ENSG00000116459/ENSG00000124172/ENSG00000125356/ENSG00000127184/ENSG00000131495/ENSG00000135940/ENSG00000136521/ENSG00000140990/ENSG00000145494/ENSG00000147684/ENSG00000156467/ENSG00000164405/ENSG00000167863/ENSG00000169020/ENSG00000170906/ENSG00000173660/ENSG00000183648/ENSG00000184983/ENSG00000189043/ENSG00000241837	26
C65433	1	aerobic respiration	GO:0009060	27/122	210/20973	7.20552625860742e-29	2.44507524375412e-26	2.21727948378902e-26	ENSG00000090266/ENSG00000099624/ENSG00000099795/ENSG00000105373/ENSG00000106153/ENSG00000111775/ENSG00000116288/ENSG00000116459/ENSG00000124172/ENSG00000125356/ENSG00000127184/ENSG00000131495/ENSG00000135940/ENSG00000136521/ENSG00000140990/ENSG00000145494/ENSG00000147684/ENSG00000156467/ENSG00000164405/ENSG00000167863/ENSG00000169020/ENSG00000170906/ENSG00000173660/ENSG00000183648/ENSG00000184983/ENSG00000189043/ENSG00000241837	27
C65433	1	ATP metabolic process	GO:0046034	27/122	309/20973	2.79794459069304e-24	4.06901084760787e-22	3.68992091133503e-22	ENSG00000090266/ENSG00000099624/ENSG00000099795/ENSG00000106153/ENSG00000111775/ENSG00000116288/ENSG00000116459/ENSG00000124172/ENSG00000125356/ENSG00000127184/ENSG00000131495/ENSG00000135390/ENSG00000135940/ENSG00000136521/ENSG00000140990/ENSG00000145494/ENSG00000147684/ENSG00000156467/ENSG00000164405/ENSG00000167863/ENSG00000169020/ENSG00000170906/ENSG00000173660/ENSG00000183648/ENSG00000184983/ENSG00000189043/ENSG00000241837	27
C65433	1	mitochondrial respiratory chain complex assembly	GO:0033108	12/122	110/20973	1.88128314891604e-12	1.47318941968964e-10	1.33593953165941e-10	ENSG00000090266/ENSG00000099795/ENSG00000125356/ENSG00000131495/ENSG00000136521/ENSG00000138495/ENSG00000140990/ENSG00000147684/ENSG00000170906/ENSG00000178449/ENSG00000183648/ENSG00000184983	12
C65433	1	ribosome biogenesis	GO:0042254	17/122	331/20973	8.90842445184093e-12	6.47769720855291e-10	5.87420168741692e-10	ENSG00000083845/ENSG00000105202/ENSG00000105372/ENSG00000105373/ENSG00000115268/ENSG00000131469/ENSG00000136942/ENSG00000142937/ENSG00000147403/ENSG00000161970/ENSG00000164346/ENSG00000164587/ENSG00000171421/ENSG00000172809/ENSG00000182899/ENSG00000188846/ENSG00000233927	17
C65433	1	proton motive force-driven ATP synthesis	GO:0015986	7/122	25/20973	8.34615618688207e-11	4.99787470485055e-09	4.53224704389819e-09	ENSG00000099624/ENSG00000116459/ENSG00000124172/ENSG00000135390/ENSG00000167863/ENSG00000169020/ENSG00000241837	7
C65433	1	ribosomal small subunit assembly	GO:0000028	6/122	19/20973	8.72856221770567e-10	4.67667175664441e-08	4.24096901104037e-08	ENSG00000083845/ENSG00000105372/ENSG00000115268/ENSG00000164587/ENSG00000172809/ENSG00000233927	6
C65433	1	proton transmembrane transport	GO:1902600	11/122	146/20973	9.22091462696738e-10	4.6934455451264e-08	4.25618006728968e-08	ENSG00000111775/ENSG00000116288/ENSG00000126267/ENSG00000131174/ENSG00000135940/ENSG00000136888/ENSG00000138495/ENSG00000173660/ENSG00000176340/ENSG00000189043/ENSG00000241837	11
C65433	1	rRNA processing	GO:0006364	13/122	246/20973	2.0509442091606e-09	9.9421962139309e-08	9.01593018262579e-08	ENSG00000105202/ENSG00000105372/ENSG00000105373/ENSG00000115268/ENSG00000131469/ENSG00000136942/ENSG00000142937/ENSG00000161970/ENSG00000164346/ENSG00000164587/ENSG00000182899/ENSG00000188846/ENSG00000233927	13
C65433	1	ribosome assembly	GO:0042255	8/122	64/20973	3.50464846946215e-09	1.62169642814203e-07	1.47061086493699e-07	ENSG00000083845/ENSG00000105372/ENSG00000105373/ENSG00000115268/ENSG00000147403/ENSG00000164587/ENSG00000172809/ENSG00000233927	8
C65433	1	rRNA metabolic process	GO:0016072	13/122	287/20973	1.30617987963229e-08	5.78126572811163e-07	5.24265333838683e-07	ENSG00000105202/ENSG00000105372/ENSG00000105373/ENSG00000115268/ENSG00000131469/ENSG00000136942/ENSG00000142937/ENSG00000161970/ENSG00000164346/ENSG00000164587/ENSG00000182899/ENSG00000188846/ENSG00000233927	13
C65433	1	ribonucleoprotein complex subunit organization	GO:0071826	11/122	240/20973	1.61054636036457e-07	5.85548641018262e-06	5.30995924075086e-06	ENSG00000083845/ENSG00000105372/ENSG00000105373/ENSG00000115268/ENSG00000124562/ENSG00000143977/ENSG00000147403/ENSG00000164587/ENSG00000172809/ENSG00000182004/ENSG00000233927	11
C65432	1	hemoglobin metabolic process	GO:0020027	7/123	17/20973	3.71928681503821e-12	7.74355514890954e-09	6.97659905726114e-09	ENSG00000086232/ENSG00000135776/ENSG00000147454/ENSG00000158578/ENSG00000166947/ENSG00000169877/ENSG00000196517	7
C65432	1	gas transport	GO:0015669	7/123	21/20973	2.18103570834853e-11	2.27045817239082e-08	2.04558191172478e-08	ENSG00000086506/ENSG00000104267/ENSG00000188536/ENSG00000206172/ENSG00000206177/ENSG00000223609/ENSG00000244734	7
C65432	1	hydrogen peroxide catabolic process	GO:0042744	7/123	31/20973	4.69873783909311e-10	2.44569304524796e-07	2.20346074454314e-07	ENSG00000086506/ENSG00000145335/ENSG00000188536/ENSG00000206172/ENSG00000206177/ENSG00000223609/ENSG00000244734	7
C65432	1	porphyrin-containing compound metabolic process	GO:0006778	8/123	56/20973	1.24794132402381e-09	5.19642767323514e-07	4.6817503987588e-07	ENSG00000013306/ENSG00000080819/ENSG00000086232/ENSG00000090013/ENSG00000135776/ENSG00000148218/ENSG00000158578/ENSG00000196517	8
C65432	1	erythrocyte differentiation	GO:0030218	11/123	154/20973	1.77654978713879e-09	5.70996480738446e-07	5.14442453448562e-07	ENSG00000105610/ENSG00000112212/ENSG00000118689/ENSG00000124098/ENSG00000135776/ENSG00000158578/ENSG00000162722/ENSG00000166947/ENSG00000169877/ENSG00000172331/ENSG00000204613	11
C65432	1	erythrocyte homeostasis	GO:0034101	11/123	165/20973	3.68561314184181e-09	9.59180820164331e-07	8.64179291942382e-07	ENSG00000105610/ENSG00000112212/ENSG00000118689/ENSG00000124098/ENSG00000135776/ENSG00000158578/ENSG00000162722/ENSG00000166947/ENSG00000169877/ENSG00000172331/ENSG00000204613	11
C65432	1	heme biosynthetic process	GO:0006783	6/123	32/20973	2.87826251471246e-08	4.60964811971642e-06	4.15308809815191e-06	ENSG00000013306/ENSG00000080819/ENSG00000135776/ENSG00000148218/ENSG00000158578/ENSG00000196517	6
C65430	1	cytoplasmic translation	GO:0002181	39/134	165/20973	3.64958045785554e-51	3.87220486578473e-48	3.50359723954132e-48	ENSG00000063046/ENSG00000063177/ENSG00000071082/ENSG00000083845/ENSG00000100353/ENSG00000105372/ENSG00000105640/ENSG00000108107/ENSG00000115268/ENSG00000116251/ENSG00000130255/ENSG00000131469/ENSG00000134419/ENSG00000136942/ENSG00000137818/ENSG00000138326/ENSG00000140988/ENSG00000142937/ENSG00000144713/ENSG00000145592/ENSG00000147403/ENSG00000149273/ENSG00000156482/ENSG00000161970/ENSG00000162244/ENSG00000164587/ENSG00000166441/ENSG00000170889/ENSG00000171858/ENSG00000172809/ENSG00000177600/ENSG00000182899/ENSG00000188846/ENSG00000197756/ENSG00000213553/ENSG00000213741/ENSG00000221983/ENSG00000231500/ENSG00000233927	39
C65430	1	oxidative phosphorylation	GO:0006119	26/134	160/20973	1.99014812743499e-29	1.05577358160426e-26	9.55271101168793e-27	ENSG00000090266/ENSG00000099624/ENSG00000099795/ENSG00000106153/ENSG00000111775/ENSG00000116288/ENSG00000116459/ENSG00000124172/ENSG00000125356/ENSG00000127184/ENSG00000131495/ENSG00000135940/ENSG00000136521/ENSG00000140990/ENSG00000145494/ENSG00000147684/ENSG00000156467/ENSG00000164405/ENSG00000167863/ENSG00000169020/ENSG00000170906/ENSG00000173660/ENSG00000183648/ENSG00000184983/ENSG00000189043/ENSG00000241837	26
C65430	1	aerobic respiration	GO:0009060	27/134	210/20973	1.10611109230277e-27	3.91194622977746e-25	3.53955549536886e-25	ENSG00000090266/ENSG00000099624/ENSG00000099795/ENSG00000105373/ENSG00000106153/ENSG00000111775/ENSG00000116288/ENSG00000116459/ENSG00000124172/ENSG00000125356/ENSG00000127184/ENSG00000131495/ENSG00000135940/ENSG00000136521/ENSG00000140990/ENSG00000145494/ENSG00000147684/ENSG00000156467/ENSG00000164405/ENSG00000167863/ENSG00000169020/ENSG00000170906/ENSG00000173660/ENSG00000183648/ENSG00000184983/ENSG00000189043/ENSG00000241837	27
C65430	1	ATP metabolic process	GO:0046034	27/134	309/20973	4.06370441239164e-23	5.38948797693442e-21	4.87644529486997e-21	ENSG00000090266/ENSG00000099624/ENSG00000099795/ENSG00000106153/ENSG00000111775/ENSG00000116288/ENSG00000116459/ENSG00000124172/ENSG00000125356/ENSG00000127184/ENSG00000131495/ENSG00000135390/ENSG00000135940/ENSG00000136521/ENSG00000140990/ENSG00000145494/ENSG00000147684/ENSG00000156467/ENSG00000164405/ENSG00000167863/ENSG00000169020/ENSG00000170906/ENSG00000173660/ENSG00000183648/ENSG00000184983/ENSG00000189043/ENSG00000241837	27
C65430	1	ribosome biogenesis	GO:0042254	20/134	331/20973	3.27767240759131e-14	2.67508494188798e-12	2.42043500868281e-12	ENSG00000083845/ENSG00000105202/ENSG00000105372/ENSG00000105373/ENSG00000115268/ENSG00000131469/ENSG00000136942/ENSG00000138326/ENSG00000142937/ENSG00000147403/ENSG00000161970/ENSG00000164346/ENSG00000164587/ENSG00000171421/ENSG00000171858/ENSG00000172809/ENSG00000182899/ENSG00000188846/ENSG00000213553/ENSG00000233927	20
C65430	1	mitochondrial respiratory chain complex assembly	GO:0033108	12/134	110/20973	5.79699181693048e-12	4.39329165554517e-10	3.97508010303804e-10	ENSG00000090266/ENSG00000099795/ENSG00000125356/ENSG00000131495/ENSG00000136521/ENSG00000138495/ENSG00000140990/ENSG00000147684/ENSG00000170906/ENSG00000178449/ENSG00000183648/ENSG00000184983	12
C65430	1	rRNA processing	GO:0006364	15/134	246/20973	5.65049826652492e-11	3.5265756828135e-09	3.19086960933172e-09	ENSG00000105202/ENSG00000105372/ENSG00000105373/ENSG00000115268/ENSG00000131469/ENSG00000136942/ENSG00000138326/ENSG00000142937/ENSG00000161970/ENSG00000164346/ENSG00000164587/ENSG00000171858/ENSG00000182899/ENSG00000188846/ENSG00000233927	15
C65430	1	proton motive force-driven ATP synthesis	GO:0015986	7/134	25/20973	1.6206943466865e-10	9.55309278796876e-09	8.643703182328e-09	ENSG00000099624/ENSG00000116459/ENSG00000124172/ENSG00000135390/ENSG00000167863/ENSG00000169020/ENSG00000241837	7
C65430	1	ribosome assembly	GO:0042255	9/134	64/20973	2.76699333837556e-10	1.54514733264025e-08	1.39805979202134e-08	ENSG00000083845/ENSG00000105372/ENSG00000105373/ENSG00000115268/ENSG00000147403/ENSG00000164587/ENSG00000172809/ENSG00000213553/ENSG00000233927	9
C65430	1	rRNA metabolic process	GO:0016072	15/134	287/20973	4.87765659944419e-10	2.58759682600514e-08	2.34127516773321e-08	ENSG00000105202/ENSG00000105372/ENSG00000105373/ENSG00000115268/ENSG00000131469/ENSG00000136942/ENSG00000138326/ENSG00000142937/ENSG00000161970/ENSG00000164346/ENSG00000164587/ENSG00000171858/ENSG00000182899/ENSG00000188846/ENSG00000233927	15
C65430	1	ribosomal small subunit assembly	GO:0000028	6/134	19/20973	1.54012315887194e-09	7.4275939616506e-08	6.72053742053212e-08	ENSG00000083845/ENSG00000105372/ENSG00000115268/ENSG00000164587/ENSG00000172809/ENSG00000233927	6
C65430	1	proton transmembrane transport	GO:1902600	11/134	146/20973	2.51575291574841e-09	1.11217243483711e-07	1.00630116629936e-07	ENSG00000111775/ENSG00000116288/ENSG00000126267/ENSG00000131174/ENSG00000135940/ENSG00000136888/ENSG00000138495/ENSG00000173660/ENSG00000176340/ENSG00000189043/ENSG00000241837	11
C65430	1	ribonucleoprotein complex subunit organization	GO:0071826	13/134	240/20973	4.84552463198451e-09	1.90411171649465e-07	1.72285320248338e-07	ENSG00000063046/ENSG00000083845/ENSG00000105372/ENSG00000105373/ENSG00000115268/ENSG00000124562/ENSG00000143977/ENSG00000147403/ENSG00000164587/ENSG00000172809/ENSG00000182004/ENSG00000213553/ENSG00000233927	13
C65430	1	purine ribonucleoside triphosphate metabolic process	GO:0009205	8/134	83/20973	5.93348769636691e-08	1.98569194489134e-06	1.79666754674428e-06	ENSG00000099624/ENSG00000116459/ENSG00000124172/ENSG00000135390/ENSG00000167863/ENSG00000169020/ENSG00000178035/ENSG00000241837	8
C65429	1	chromosome segregation	GO:0007059	63/218	380/20973	4.16282353576503e-58	6.32332895082708e-55	4.64045276250018e-55	ENSG00000009954/ENSG00000013573/ENSG00000025770/ENSG00000071539/ENSG00000076382/ENSG00000080986/ENSG00000090889/ENSG00000094804/ENSG00000105173/ENSG00000109805/ENSG00000112029/ENSG00000112742/ENSG00000114346/ENSG00000117399/ENSG00000117650/ENSG00000118193/ENSG00000121152/ENSG00000121621/ENSG00000122952/ENSG00000123219/ENSG00000123485/ENSG00000126215/ENSG00000126787/ENSG00000129810/ENSG00000131470/ENSG00000131747/ENSG00000133302/ENSG00000134057/ENSG00000134222/ENSG00000134690/ENSG00000135476/ENSG00000136824/ENSG00000136982/ENSG00000142945/ENSG00000143228/ENSG00000146670/ENSG00000146918/ENSG00000148773/ENSG00000149503/ENSG00000149636/ENSG00000152253/ENSG00000153044/ENSG00000154839/ENSG00000154920/ENSG00000156970/ENSG00000161800/ENSG00000163535/ENSG00000164109/ENSG00000164611/ENSG00000165480/ENSG00000166851/ENSG00000167513/ENSG00000168496/ENSG00000169679/ENSG00000171320/ENSG00000174442/ENSG00000175063/ENSG00000178999/ENSG00000184445/ENSG00000184661/ENSG00000186185/ENSG00000203760/ENSG00000237649	63
C65429	1	mitotic nuclear division	GO:0140014	58/218	325/20973	2.92204704624279e-55	2.2192947316214e-52	1.62865674840585e-52	ENSG00000009954/ENSG00000011426/ENSG00000025770/ENSG00000071539/ENSG00000076382/ENSG00000080986/ENSG00000087586/ENSG00000088325/ENSG00000090889/ENSG00000094804/ENSG00000099901/ENSG00000101057/ENSG00000109805/ENSG00000112029/ENSG00000112742/ENSG00000117399/ENSG00000117650/ENSG00000118193/ENSG00000121152/ENSG00000121621/ENSG00000122952/ENSG00000123219/ENSG00000126215/ENSG00000126787/ENSG00000127564/ENSG00000129810/ENSG00000133302/ENSG00000134057/ENSG00000134222/ENSG00000134690/ENSG00000135476/ENSG00000136824/ENSG00000136982/ENSG00000138160/ENSG00000138182/ENSG00000142945/ENSG00000143228/ENSG00000146670/ENSG00000146918/ENSG00000148773/ENSG00000149636/ENSG00000156970/ENSG00000161800/ENSG00000163535/ENSG00000163808/ENSG00000164109/ENSG00000164611/ENSG00000166851/ENSG00000167513/ENSG00000169679/ENSG00000172167/ENSG00000174442/ENSG00000175063/ENSG00000178999/ENSG00000184445/ENSG00000184661/ENSG00000186185/ENSG00000237649	58
C65429	1	DNA replication	GO:0006260	56/218	302/20973	2.80936879425479e-54	1.29470394362049e-51	9.5013442104854e-52	ENSG00000013573/ENSG00000049541/ENSG00000051180/ENSG00000065328/ENSG00000073111/ENSG00000075131/ENSG00000076003/ENSG00000085840/ENSG00000091651/ENSG00000093009/ENSG00000094804/ENSG00000097046/ENSG00000100297/ENSG00000101868/ENSG00000105173/ENSG00000111445/ENSG00000111602/ENSG00000112029/ENSG00000112118/ENSG00000112312/ENSG00000117748/ENSG00000123374/ENSG00000127586/ENSG00000128951/ENSG00000129173/ENSG00000131153/ENSG00000132646/ENSG00000132780/ENSG00000133119/ENSG00000135913/ENSG00000136982/ENSG00000138658/ENSG00000140451/ENSG00000140534/ENSG00000143476/ENSG00000145386/ENSG00000147536/ENSG00000149136/ENSG00000154920/ENSG00000159259/ENSG00000163781/ENSG00000165891/ENSG00000166508/ENSG00000166803/ENSG00000167325/ENSG00000167513/ENSG00000167670/ENSG00000168411/ENSG00000168496/ENSG00000171320/ENSG00000171848/ENSG00000176208/ENSG00000183763/ENSG00000189057/ENSG00000198056/ENSG00000198554	56
C65429	1	nuclear chromosome segregation	GO:0098813	56/218	317/20973	4.97177560095524e-53	1.5104254275702e-50	1.10844428661297e-50	ENSG00000009954/ENSG00000013573/ENSG00000025770/ENSG00000071539/ENSG00000076382/ENSG00000080986/ENSG00000090889/ENSG00000094804/ENSG00000105173/ENSG00000109805/ENSG00000112029/ENSG00000112742/ENSG00000114346/ENSG00000117399/ENSG00000117650/ENSG00000118193/ENSG00000121152/ENSG00000121621/ENSG00000122952/ENSG00000123219/ENSG00000126215/ENSG00000126787/ENSG00000129810/ENSG00000131470/ENSG00000131747/ENSG00000133302/ENSG00000134057/ENSG00000134222/ENSG00000134690/ENSG00000135476/ENSG00000136824/ENSG00000136982/ENSG00000142945/ENSG00000143228/ENSG00000146670/ENSG00000146918/ENSG00000149503/ENSG00000149636/ENSG00000152253/ENSG00000154920/ENSG00000156970/ENSG00000161800/ENSG00000163535/ENSG00000164109/ENSG00000164611/ENSG00000166851/ENSG00000167513/ENSG00000168496/ENSG00000169679/ENSG00000171320/ENSG00000174442/ENSG00000175063/ENSG00000178999/ENSG00000184445/ENSG00000186185/ENSG00000237649	56
C65429	1	mitotic cell cycle phase transition	GO:0044772	57/218	471/20973	2.16792711531468e-44	4.11635161020375e-42	3.02083528305033e-42	ENSG00000011426/ENSG00000071539/ENSG00000075218/ENSG00000080839/ENSG00000080986/ENSG00000085840/ENSG00000087586/ENSG00000092853/ENSG00000094804/ENSG00000097046/ENSG00000101412/ENSG00000105173/ENSG00000111206/ENSG00000112029/ENSG00000112742/ENSG00000117748/ENSG00000118193/ENSG00000120539/ENSG00000122952/ENSG00000122966/ENSG00000123374/ENSG00000126215/ENSG00000126787/ENSG00000127564/ENSG00000132780/ENSG00000134057/ENSG00000135446/ENSG00000135476/ENSG00000135913/ENSG00000140534/ENSG00000143476/ENSG00000145386/ENSG00000146670/ENSG00000156876/ENSG00000156970/ENSG00000157456/ENSG00000162063/ENSG00000163781/ENSG00000164045/ENSG00000164109/ENSG00000165304/ENSG00000165891/ENSG00000166851/ENSG00000167325/ENSG00000167513/ENSG00000168411/ENSG00000169679/ENSG00000171848/ENSG00000172167/ENSG00000173207/ENSG00000174442/ENSG00000175063/ENSG00000176208/ENSG00000178999/ENSG00000183856/ENSG00000184445/ENSG00000198176	57
C65429	1	regulation of cell cycle phase transition	GO:1901987	51/218	467/20973	2.51745309656068e-37	4.24890139297297e-35	3.1181085722313e-35	ENSG00000011426/ENSG00000071539/ENSG00000075131/ENSG00000075218/ENSG00000080839/ENSG00000080986/ENSG00000085840/ENSG00000087586/ENSG00000092470/ENSG00000092853/ENSG00000093009/ENSG00000094804/ENSG00000095002/ENSG00000097046/ENSG00000101412/ENSG00000110107/ENSG00000111602/ENSG00000112029/ENSG00000112742/ENSG00000117748/ENSG00000118193/ENSG00000122952/ENSG00000123374/ENSG00000126215/ENSG00000126787/ENSG00000134057/ENSG00000135446/ENSG00000135476/ENSG00000140534/ENSG00000143476/ENSG00000146670/ENSG00000154920/ENSG00000156876/ENSG00000156970/ENSG00000163781/ENSG00000164045/ENSG00000164109/ENSG00000165891/ENSG00000166851/ENSG00000167325/ENSG00000167513/ENSG00000168411/ENSG00000169679/ENSG00000171848/ENSG00000172167/ENSG00000174442/ENSG00000175063/ENSG00000176208/ENSG00000178999/ENSG00000184445/ENSG00000198176	51
C65429	1	regulation of chromosome organization	GO:0033044	34/218	243/20973	1.62147251636221e-28	1.64201116823613e-26	1.20501010163339e-26	ENSG00000009954/ENSG00000013573/ENSG00000071539/ENSG00000073111/ENSG00000080986/ENSG00000094804/ENSG00000109805/ENSG00000112029/ENSG00000112742/ENSG00000117650/ENSG00000121152/ENSG00000122952/ENSG00000123374/ENSG00000126215/ENSG00000126787/ENSG00000130816/ENSG00000131747/ENSG00000133302/ENSG00000134057/ENSG00000135476/ENSG00000136824/ENSG00000140451/ENSG00000146670/ENSG00000156970/ENSG00000164109/ENSG00000164611/ENSG00000166851/ENSG00000167513/ENSG00000168496/ENSG00000169679/ENSG00000174442/ENSG00000175063/ENSG00000178999/ENSG00000184445	34
C65429	1	regulation of chromosome segregation	GO:0051983	23/218	93/20973	1.47539114569378e-25	1.01869052286766e-23	7.47578575736706e-24	ENSG00000071539/ENSG00000080986/ENSG00000094804/ENSG00000112029/ENSG00000112742/ENSG00000122952/ENSG00000126215/ENSG00000126787/ENSG00000134057/ENSG00000135476/ENSG00000142945/ENSG00000148773/ENSG00000156970/ENSG00000164109/ENSG00000164611/ENSG00000166851/ENSG00000167513/ENSG00000169679/ENSG00000174442/ENSG00000175063/ENSG00000178999/ENSG00000184445/ENSG00000184661	23
C65429	1	meiotic cell cycle	GO:0051321	34/218	298/20973	1.65223454063601e-25	1.09119315966352e-23	8.00785527932968e-24	ENSG00000025770/ENSG00000051180/ENSG00000071539/ENSG00000080986/ENSG00000085999/ENSG00000087586/ENSG00000105173/ENSG00000111247/ENSG00000112029/ENSG00000112742/ENSG00000117399/ENSG00000117650/ENSG00000120539/ENSG00000121152/ENSG00000121211/ENSG00000121621/ENSG00000123374/ENSG00000127564/ENSG00000129810/ENSG00000131470/ENSG00000131747/ENSG00000135476/ENSG00000136824/ENSG00000143228/ENSG00000149503/ENSG00000154920/ENSG00000156970/ENSG00000157456/ENSG00000163535/ENSG00000164045/ENSG00000164611/ENSG00000166851/ENSG00000169679/ENSG00000174371	34
C65429	1	regulation of nuclear division	GO:0051783	26/218	149/20973	1.53219148423604e-24	9.69749526897728e-23	7.11662623599109e-23	ENSG00000071539/ENSG00000080986/ENSG00000087586/ENSG00000111247/ENSG00000112029/ENSG00000112742/ENSG00000117399/ENSG00000117650/ENSG00000122952/ENSG00000126215/ENSG00000126787/ENSG00000127564/ENSG00000134057/ENSG00000135476/ENSG00000138182/ENSG00000148773/ENSG00000156970/ENSG00000164109/ENSG00000166851/ENSG00000167513/ENSG00000169679/ENSG00000172167/ENSG00000174442/ENSG00000178999/ENSG00000184445/ENSG00000184661	26
C65429	1	regulation of mitotic nuclear division	GO:0007088	24/218	119/20973	2.56163582107848e-24	1.49658646623778e-22	1.09828839454337e-22	ENSG00000071539/ENSG00000080986/ENSG00000087586/ENSG00000112029/ENSG00000112742/ENSG00000117650/ENSG00000122952/ENSG00000126215/ENSG00000126787/ENSG00000127564/ENSG00000134057/ENSG00000135476/ENSG00000138182/ENSG00000148773/ENSG00000156970/ENSG00000164109/ENSG00000166851/ENSG00000167513/ENSG00000169679/ENSG00000172167/ENSG00000174442/ENSG00000178999/ENSG00000184445/ENSG00000184661	24
C65429	1	double-strand break repair	GO:0006302	32/218	285/20973	7.99389037098316e-24	4.18714464604256e-22	3.0727876235467e-22	ENSG00000013573/ENSG00000051180/ENSG00000071539/ENSG00000073111/ENSG00000076003/ENSG00000080345/ENSG00000085999/ENSG00000093009/ENSG00000095002/ENSG00000097046/ENSG00000100297/ENSG00000101868/ENSG00000109685/ENSG00000110107/ENSG00000111206/ENSG00000111247/ENSG00000111602/ENSG00000112118/ENSG00000117748/ENSG00000126215/ENSG00000127337/ENSG00000127423/ENSG00000131153/ENSG00000133302/ENSG00000146670/ENSG00000147536/ENSG00000154920/ENSG00000166508/ENSG00000168411/ENSG00000168496/ENSG00000171320/ENSG00000185480	32
C65429	1	cell cycle G2/M phase transition	GO:0044839	26/218	168/20973	3.86637872147834e-23	1.631397021646e-21	1.19722077954549e-21	ENSG00000080986/ENSG00000085840/ENSG00000087586/ENSG00000092853/ENSG00000094804/ENSG00000097046/ENSG00000111206/ENSG00000112029/ENSG00000118193/ENSG00000120539/ENSG00000122966/ENSG00000123374/ENSG00000127564/ENSG00000134057/ENSG00000135446/ENSG00000140534/ENSG00000143476/ENSG00000145386/ENSG00000157456/ENSG00000163781/ENSG00000164045/ENSG00000165304/ENSG00000166851/ENSG00000167325/ENSG00000176208/ENSG00000178999	26
C65429	1	regulation of DNA-templated DNA replication	GO:0090329	18/218	53/20973	4.61776716710897e-23	1.89578062887528e-21	1.39124194309201e-21	ENSG00000049541/ENSG00000075131/ENSG00000097046/ENSG00000111445/ENSG00000111602/ENSG00000112029/ENSG00000112312/ENSG00000123374/ENSG00000127586/ENSG00000129173/ENSG00000131153/ENSG00000132646/ENSG00000133119/ENSG00000136982/ENSG00000140534/ENSG00000147536/ENSG00000165891/ENSG00000167513	18
C65429	1	DNA duplex unwinding	GO:0032508	18/218	93/20973	3.61760421045375e-18	8.86313031561169e-17	6.50431724765794e-17	ENSG00000013573/ENSG00000049541/ENSG00000051180/ENSG00000073111/ENSG00000076003/ENSG00000085999/ENSG00000093009/ENSG00000100297/ENSG00000111445/ENSG00000112118/ENSG00000127586/ENSG00000131153/ENSG00000131747/ENSG00000133119/ENSG00000136982/ENSG00000140451/ENSG00000147536/ENSG00000166508	18
C65429	1	non-membrane-bounded organelle assembly	GO:0140694	31/218	430/20973	1.91444883971815e-17	4.54382466801855e-16	3.33454164681171e-16	ENSG00000011426/ENSG00000076382/ENSG00000080986/ENSG00000087586/ENSG00000088325/ENSG00000090889/ENSG00000101057/ENSG00000103995/ENSG00000112029/ENSG00000115163/ENSG00000117399/ENSG00000117650/ENSG00000123219/ENSG00000123374/ENSG00000126787/ENSG00000131351/ENSG00000138160/ENSG00000142731/ENSG00000149503/ENSG00000153044/ENSG00000156876/ENSG00000157456/ENSG00000161800/ENSG00000163808/ENSG00000166851/ENSG00000176225/ENSG00000178999/ENSG00000184445/ENSG00000203760/ENSG00000237649/ENSG00000249115	31
C65429	1	positive regulation of DNA metabolic process	GO:0051054	26/218	287/20973	3.56542866574369e-17	8.33213252809948e-16	6.11463798708108e-16	ENSG00000013573/ENSG00000049541/ENSG00000051180/ENSG00000080345/ENSG00000095002/ENSG00000097046/ENSG00000109685/ENSG00000111206/ENSG00000111247/ENSG00000111445/ENSG00000111602/ENSG00000117650/ENSG00000123374/ENSG00000127337/ENSG00000127586/ENSG00000129173/ENSG00000131153/ENSG00000132646/ENSG00000133119/ENSG00000133302/ENSG00000136982/ENSG00000147536/ENSG00000165891/ENSG00000167513/ENSG00000176208/ENSG00000178999	26
C65429	1	kinetochore organization	GO:0051383	10/218	24/20973	2.06711777793924e-14	3.87648383295026e-13	2.8448053630119e-13	ENSG00000080986/ENSG00000115163/ENSG00000123219/ENSG00000126787/ENSG00000136824/ENSG00000143228/ENSG00000153044/ENSG00000167513/ENSG00000184445/ENSG00000203760	10
C65429	1	chromosome localization	GO:0050000	15/218	92/20973	3.55912657260993e-14	6.36036854564057e-13	4.66763472494603e-13	ENSG00000076382/ENSG00000080986/ENSG00000118193/ENSG00000121621/ENSG00000126787/ENSG00000134057/ENSG00000134222/ENSG00000134690/ENSG00000142945/ENSG00000143228/ENSG00000146670/ENSG00000149503/ENSG00000167513/ENSG00000178999/ENSG00000237649	15
C65429	1	cytokinesis	GO:0000910	19/218	181/20973	5.23534336547168e-14	9.03691655926305e-13	6.63185242109391e-13	ENSG00000011426/ENSG00000087586/ENSG00000090889/ENSG00000094804/ENSG00000112984/ENSG00000114346/ENSG00000115163/ENSG00000118193/ENSG00000122966/ENSG00000129173/ENSG00000135476/ENSG00000138180/ENSG00000138182/ENSG00000142731/ENSG00000149503/ENSG00000161800/ENSG00000165891/ENSG00000166851/ENSG00000178999	19
C65429	1	cell cycle G1/S phase transition	GO:0044843	22/218	271/20973	1.03988500161021e-13	1.71694056244121e-12	1.25999795961695e-12	ENSG00000075218/ENSG00000080839/ENSG00000094804/ENSG00000097046/ENSG00000101412/ENSG00000105173/ENSG00000117748/ENSG00000118193/ENSG00000123374/ENSG00000132780/ENSG00000135446/ENSG00000135913/ENSG00000145386/ENSG00000156876/ENSG00000164045/ENSG00000165891/ENSG00000167325/ENSG00000168411/ENSG00000171848/ENSG00000172167/ENSG00000183856/ENSG00000198176	22
C65429	1	regulation of DNA-directed DNA polymerase activity	GO:1900262	8/218	13/20973	1.47460609519765e-13	2.35781753537393e-12	1.73031341253664e-12	ENSG00000049541/ENSG00000111445/ENSG00000127586/ENSG00000131153/ENSG00000132646/ENSG00000133119/ENSG00000136982/ENSG00000147536	8
C65429	1	centromere complex assembly	GO:0034508	10/218	32/20973	6.32425997835999e-13	9.90366072899879e-12	7.26792329580383e-12	ENSG00000115163/ENSG00000123219/ENSG00000123485/ENSG00000126787/ENSG00000132780/ENSG00000138092/ENSG00000153044/ENSG00000184445/ENSG00000188312/ENSG00000203760	10
C65429	1	protein localization to chromosome	GO:0034502	14/218	100/20973	2.27137857557991e-12	3.48507480434938e-11	2.55756503087626e-11	ENSG00000080986/ENSG00000095002/ENSG00000112742/ENSG00000115163/ENSG00000117748/ENSG00000133302/ENSG00000146670/ENSG00000166851/ENSG00000167513/ENSG00000171320/ENSG00000172167/ENSG00000174442/ENSG00000178999/ENSG00000184445	14
C65429	1	signal transduction in response to DNA damage	GO:0042770	18/218	205/20973	5.30540500209284e-12	7.9008923511559e-11	5.79816707659062e-11	ENSG00000075131/ENSG00000075218/ENSG00000092470/ENSG00000092853/ENSG00000095002/ENSG00000101412/ENSG00000110107/ENSG00000111206/ENSG00000117748/ENSG00000123374/ENSG00000140534/ENSG00000143476/ENSG00000154920/ENSG00000163781/ENSG00000165891/ENSG00000166851/ENSG00000168411/ENSG00000176208	18
C65429	1	protein-DNA complex subunit organization	GO:0071824	19/218	263/20973	4.11073408237965e-11	5.83570567395765e-10	4.28260442030502e-10	ENSG00000051180/ENSG00000073111/ENSG00000093009/ENSG00000105011/ENSG00000112312/ENSG00000115163/ENSG00000123219/ENSG00000123485/ENSG00000126787/ENSG00000132780/ENSG00000138092/ENSG00000149136/ENSG00000153044/ENSG00000159259/ENSG00000167513/ENSG00000167670/ENSG00000184445/ENSG00000188312/ENSG00000203760	19
C65429	1	regulation of cell division	GO:0051302	16/218	201/20973	3.61110219861357e-10	4.94167949521984e-09	3.62651230756925e-09	ENSG00000080839/ENSG00000087586/ENSG00000091651/ENSG00000094804/ENSG00000112984/ENSG00000114346/ENSG00000118193/ENSG00000122966/ENSG00000129173/ENSG00000138182/ENSG00000142731/ENSG00000161800/ENSG00000165891/ENSG00000166851/ENSG00000178999/ENSG00000186185	16
C65429	1	regulation of response to DNA damage stimulus	GO:2001020	18/218	272/20973	5.67752954683418e-10	7.63200653242577e-09	5.60084190973209e-09	ENSG00000013573/ENSG00000051180/ENSG00000080345/ENSG00000092470/ENSG00000109685/ENSG00000111206/ENSG00000111247/ENSG00000111602/ENSG00000112029/ENSG00000117748/ENSG00000127337/ENSG00000127423/ENSG00000132646/ENSG00000133302/ENSG00000162607/ENSG00000168411/ENSG00000176208/ENSG00000185480	18
C65429	1	regulation of DNA repair	GO:0006282	14/218	156/20973	9.8035415379836e-10	1.2949199648867e-08	9.5029295091301e-09	ENSG00000013573/ENSG00000051180/ENSG00000080345/ENSG00000109685/ENSG00000111206/ENSG00000111247/ENSG00000111602/ENSG00000117748/ENSG00000127337/ENSG00000127423/ENSG00000132646/ENSG00000133302/ENSG00000162607/ENSG00000185480	14
C65429	1	regulation of cyclin-dependent protein serine/threonine kinase activity	GO:0000079	11/218	102/20973	9.25350105732169e-09	1.09813032078685e-07	8.05876448988788e-08	ENSG00000094804/ENSG00000105173/ENSG00000127564/ENSG00000134057/ENSG00000134222/ENSG00000145386/ENSG00000157456/ENSG00000162063/ENSG00000164045/ENSG00000166851/ENSG00000173207	11
C65429	1	regulation of ubiquitin protein ligase activity	GO:1904666	6/218	25/20973	1.767805419359e-07	1.87782967273169e-06	1.37806841302994e-06	ENSG00000112029/ENSG00000117399/ENSG00000120539/ENSG00000164109/ENSG00000166851/ENSG00000175063	6
C65429	1	telomere maintenance	GO:0000723	11/218	145/20973	3.55805577472021e-07	3.53247498156863e-06	2.59235023421307e-06	ENSG00000051180/ENSG00000080345/ENSG00000105173/ENSG00000117650/ENSG00000117748/ENSG00000126215/ENSG00000132646/ENSG00000140451/ENSG00000168496/ENSG00000174371/ENSG00000178999	11
C65429	1	negative regulation of DNA metabolic process	GO:0051053	11/218	153/20973	6.10004553333851e-07	5.8645374462919e-06	4.30376297122284e-06	ENSG00000075131/ENSG00000080345/ENSG00000094804/ENSG00000095002/ENSG00000111602/ENSG00000112029/ENSG00000112312/ENSG00000127423/ENSG00000140451/ENSG00000167513/ENSG00000185480	11
C65428	1	ribosome biogenesis	GO:0042254	26/205	331/20973	2.52392633590998e-16	5.24471892602093e-13	4.99737414510175e-13	ENSG00000001497/ENSG00000053372/ENSG00000065183/ENSG00000071462/ENSG00000073536/ENSG00000084463/ENSG00000087269/ENSG00000100029/ENSG00000101361/ENSG00000107937/ENSG00000112578/ENSG00000114767/ENSG00000115368/ENSG00000123064/ENSG00000132153/ENSG00000135763/ENSG00000141076/ENSG00000141101/ENSG00000148843/ENSG00000160818/ENSG00000164163/ENSG00000166197/ENSG00000171490/ENSG00000197498/ENSG00000213782/ENSG00000227057	26
C65428	1	rRNA metabolic process	GO:0016072	24/205	287/20973	9.35702604090412e-16	9.72195005649938e-13	9.26345578049508e-13	ENSG00000001497/ENSG00000053372/ENSG00000065183/ENSG00000070814/ENSG00000071462/ENSG00000077235/ENSG00000084463/ENSG00000087269/ENSG00000100029/ENSG00000101361/ENSG00000107937/ENSG00000112578/ENSG00000114767/ENSG00000115368/ENSG00000123064/ENSG00000125630/ENSG00000141076/ENSG00000141101/ENSG00000148843/ENSG00000166197/ENSG00000171490/ENSG00000197498/ENSG00000213782/ENSG00000227057	24
C65428	1	rRNA processing	GO:0006364	21/205	246/20973	4.27078802264084e-14	2.95823250368256e-11	2.81872009494296e-11	ENSG00000001497/ENSG00000053372/ENSG00000065183/ENSG00000071462/ENSG00000084463/ENSG00000087269/ENSG00000100029/ENSG00000101361/ENSG00000107937/ENSG00000112578/ENSG00000114767/ENSG00000115368/ENSG00000123064/ENSG00000141076/ENSG00000141101/ENSG00000148843/ENSG00000166197/ENSG00000171490/ENSG00000197498/ENSG00000213782/ENSG00000227057	21
C65427	1	skin development	GO:0043588	15/113	324/20973	2.28142896090739e-10	2.75136864968435e-07	2.55768796615092e-07	ENSG00000109101/ENSG00000115221/ENSG00000122592/ENSG00000123364/ENSG00000135443/ENSG00000136155/ENSG00000139648/ENSG00000163207/ENSG00000164379/ENSG00000164488/ENSG00000170423/ENSG00000170454/ENSG00000179477/ENSG00000188910/ENSG00000204897	15
C65427	1	epidermis development	GO:0008544	16/113	393/20973	3.61309080720204e-10	2.75136864968435e-07	2.55768796615092e-07	ENSG00000104413/ENSG00000109101/ENSG00000114113/ENSG00000122592/ENSG00000123364/ENSG00000135443/ENSG00000136155/ENSG00000139648/ENSG00000163207/ENSG00000164379/ENSG00000169035/ENSG00000170423/ENSG00000170454/ENSG00000188508/ENSG00000189280/ENSG00000204897	16
C65425	1	epidermis development	GO:0008544	17/153	393/20973	4.6368790790934e-09	9.03264044607395e-06	8.52209565483904e-06	ENSG00000104413/ENSG00000109101/ENSG00000114113/ENSG00000122592/ENSG00000123364/ENSG00000135443/ENSG00000136155/ENSG00000139648/ENSG00000163207/ENSG00000164379/ENSG00000169035/ENSG00000170423/ENSG00000170454/ENSG00000188508/ENSG00000189280/ENSG00000204897/ENSG00000215203	17
C65424	1	cytoplasmic translation	GO:0002181	42/339	165/20973	2.40074332771515e-38	5.85541297629726e-35	5.53687224318305e-35	ENSG00000063046/ENSG00000063177/ENSG00000065548/ENSG00000071082/ENSG00000083845/ENSG00000100353/ENSG00000105372/ENSG00000105640/ENSG00000108107/ENSG00000115268/ENSG00000116251/ENSG00000120705/ENSG00000130255/ENSG00000131469/ENSG00000134419/ENSG00000136942/ENSG00000137818/ENSG00000138326/ENSG00000140988/ENSG00000142937/ENSG00000144713/ENSG00000145592/ENSG00000147403/ENSG00000149273/ENSG00000156482/ENSG00000161970/ENSG00000162244/ENSG00000164587/ENSG00000166441/ENSG00000170889/ENSG00000171858/ENSG00000172809/ENSG00000173933/ENSG00000177600/ENSG00000182899/ENSG00000188846/ENSG00000197756/ENSG00000213553/ENSG00000213741/ENSG00000221983/ENSG00000231500/ENSG00000233927	42
C65424	1	ribosome biogenesis	GO:0042254	46/339	331/20973	1.79311559027039e-29	2.18670446233473e-26	2.06774539909601e-26	ENSG00000001497/ENSG00000053372/ENSG00000065183/ENSG00000071462/ENSG00000073536/ENSG00000083845/ENSG00000084463/ENSG00000087269/ENSG00000100029/ENSG00000101361/ENSG00000105202/ENSG00000105372/ENSG00000105373/ENSG00000107937/ENSG00000112578/ENSG00000114767/ENSG00000115268/ENSG00000115368/ENSG00000123064/ENSG00000131469/ENSG00000132153/ENSG00000135763/ENSG00000136942/ENSG00000138326/ENSG00000141076/ENSG00000141101/ENSG00000142937/ENSG00000147403/ENSG00000148843/ENSG00000160818/ENSG00000161970/ENSG00000164163/ENSG00000164346/ENSG00000164587/ENSG00000166197/ENSG00000171421/ENSG00000171490/ENSG00000171858/ENSG00000172809/ENSG00000182899/ENSG00000188846/ENSG00000197498/ENSG00000213553/ENSG00000213782/ENSG00000227057/ENSG00000233927	46
C65424	1	rRNA metabolic process	GO:0016072	39/339	287/20973	1.0258998292513e-24	8.34056561181307e-22	7.8868299154021e-22	ENSG00000001497/ENSG00000053372/ENSG00000065183/ENSG00000070814/ENSG00000071462/ENSG00000077235/ENSG00000084463/ENSG00000087269/ENSG00000100029/ENSG00000101361/ENSG00000105202/ENSG00000105372/ENSG00000105373/ENSG00000107937/ENSG00000112578/ENSG00000114767/ENSG00000115268/ENSG00000115368/ENSG00000123064/ENSG00000125630/ENSG00000131469/ENSG00000136942/ENSG00000138326/ENSG00000141076/ENSG00000141101/ENSG00000142937/ENSG00000148843/ENSG00000161970/ENSG00000164346/ENSG00000164587/ENSG00000166197/ENSG00000171490/ENSG00000171858/ENSG00000182899/ENSG00000188846/ENSG00000197498/ENSG00000213782/ENSG00000227057/ENSG00000233927	39
C65424	1	rRNA processing	GO:0006364	36/339	246/20973	5.23152091939346e-24	3.18991988060016e-21	3.01638482483975e-21	ENSG00000001497/ENSG00000053372/ENSG00000065183/ENSG00000071462/ENSG00000084463/ENSG00000087269/ENSG00000100029/ENSG00000101361/ENSG00000105202/ENSG00000105372/ENSG00000105373/ENSG00000107937/ENSG00000112578/ENSG00000114767/ENSG00000115268/ENSG00000115368/ENSG00000123064/ENSG00000131469/ENSG00000136942/ENSG00000138326/ENSG00000141076/ENSG00000141101/ENSG00000142937/ENSG00000148843/ENSG00000161970/ENSG00000164346/ENSG00000164587/ENSG00000166197/ENSG00000171490/ENSG00000171858/ENSG00000182899/ENSG00000188846/ENSG00000197498/ENSG00000213782/ENSG00000227057/ENSG00000233927	36
C65424	1	oxidative phosphorylation	GO:0006119	28/339	160/20973	4.5756312468365e-21	2.23199292220684e-18	2.11057011827764e-18	ENSG00000004779/ENSG00000090266/ENSG00000099624/ENSG00000099795/ENSG00000106153/ENSG00000111775/ENSG00000116288/ENSG00000116459/ENSG00000124172/ENSG00000125356/ENSG00000127184/ENSG00000131495/ENSG00000135940/ENSG00000136521/ENSG00000140990/ENSG00000145494/ENSG00000147684/ENSG00000156467/ENSG00000164405/ENSG00000167863/ENSG00000169020/ENSG00000170906/ENSG00000172115/ENSG00000173660/ENSG00000183648/ENSG00000184983/ENSG00000189043/ENSG00000241837	28
C65424	1	aerobic respiration	GO:0009060	31/339	210/20973	6.35437894358826e-21	2.58305504056863e-18	2.44253408164945e-18	ENSG00000004779/ENSG00000090266/ENSG00000099624/ENSG00000099795/ENSG00000100412/ENSG00000105373/ENSG00000106153/ENSG00000111775/ENSG00000116288/ENSG00000116459/ENSG00000124172/ENSG00000125356/ENSG00000127184/ENSG00000131495/ENSG00000135940/ENSG00000136521/ENSG00000140990/ENSG00000145494/ENSG00000147684/ENSG00000148290/ENSG00000156467/ENSG00000164405/ENSG00000167863/ENSG00000169020/ENSG00000170906/ENSG00000172115/ENSG00000173660/ENSG00000183648/ENSG00000184983/ENSG00000189043/ENSG00000241837	31
C65424	1	ATP metabolic process	GO:0046034	29/339	309/20973	2.7192236240889e-14	4.42145761276856e-12	4.18092558623073e-12	ENSG00000004779/ENSG00000090266/ENSG00000099624/ENSG00000099795/ENSG00000106153/ENSG00000111775/ENSG00000116288/ENSG00000116459/ENSG00000124172/ENSG00000125356/ENSG00000127184/ENSG00000131495/ENSG00000135390/ENSG00000135940/ENSG00000136521/ENSG00000140990/ENSG00000145494/ENSG00000147684/ENSG00000156467/ENSG00000164405/ENSG00000167863/ENSG00000169020/ENSG00000170906/ENSG00000172115/ENSG00000173660/ENSG00000183648/ENSG00000184983/ENSG00000189043/ENSG00000241837	29
C65424	1	ribosome assembly	GO:0042255	13/339	64/20973	2.55851207251654e-11	3.28432154993045e-09	3.10565094231787e-09	ENSG00000053372/ENSG00000073536/ENSG00000083845/ENSG00000105372/ENSG00000105373/ENSG00000115268/ENSG00000132153/ENSG00000147403/ENSG00000164587/ENSG00000172809/ENSG00000197498/ENSG00000213553/ENSG00000233927	13
C65424	1	mitochondrial respiratory chain complex assembly	GO:0033108	16/339	110/20973	2.69542587064316e-11	3.28707184924933e-09	3.10825162241009e-09	ENSG00000004779/ENSG00000075336/ENSG00000090266/ENSG00000099795/ENSG00000125356/ENSG00000131495/ENSG00000136521/ENSG00000138495/ENSG00000140990/ENSG00000147684/ENSG00000148290/ENSG00000156709/ENSG00000170906/ENSG00000178449/ENSG00000183648/ENSG00000184983	16
C65424	1	ribonucleoprotein complex assembly	GO:0022618	21/339	232/20973	2.14634249160992e-10	2.37951333501663e-08	2.25006526273557e-08	ENSG00000053372/ENSG00000063046/ENSG00000073536/ENSG00000075856/ENSG00000082516/ENSG00000083845/ENSG00000099995/ENSG00000105372/ENSG00000105373/ENSG00000115268/ENSG00000124562/ENSG00000132153/ENSG00000143977/ENSG00000146963/ENSG00000147403/ENSG00000164587/ENSG00000172809/ENSG00000182004/ENSG00000197498/ENSG00000213553/ENSG00000233927	21
C65424	1	ribonucleoprotein complex subunit organization	GO:0071826	21/339	240/20973	4.01778404938124e-10	4.26059795497428e-08	4.02881686599281e-08	ENSG00000053372/ENSG00000063046/ENSG00000073536/ENSG00000075856/ENSG00000082516/ENSG00000083845/ENSG00000099995/ENSG00000105372/ENSG00000105373/ENSG00000115268/ENSG00000124562/ENSG00000132153/ENSG00000143977/ENSG00000146963/ENSG00000147403/ENSG00000164587/ENSG00000172809/ENSG00000182004/ENSG00000197498/ENSG00000213553/ENSG00000233927	21
C65424	1	proton motive force-driven ATP synthesis	GO:0015986	7/339	25/20973	1.01415833444655e-07	7.97913605714556e-06	7.54506251535613e-06	ENSG00000099624/ENSG00000116459/ENSG00000124172/ENSG00000135390/ENSG00000167863/ENSG00000169020/ENSG00000241837	7
C65423	1	DNA replication	GO:0006260	63/429	302/20973	4.41144372348882e-45	1.2038829921401e-41	1.01091715642475e-41	ENSG00000013573/ENSG00000049541/ENSG00000051180/ENSG00000065328/ENSG00000073111/ENSG00000075131/ENSG00000076003/ENSG00000085840/ENSG00000091651/ENSG00000093009/ENSG00000094804/ENSG00000097046/ENSG00000100297/ENSG00000101868/ENSG00000105173/ENSG00000105447/ENSG00000105821/ENSG00000107815/ENSG00000107937/ENSG00000111445/ENSG00000111602/ENSG00000112029/ENSG00000112118/ENSG00000112312/ENSG00000114933/ENSG00000117748/ENSG00000123374/ENSG00000127586/ENSG00000128951/ENSG00000129173/ENSG00000131153/ENSG00000132646/ENSG00000132780/ENSG00000133119/ENSG00000135913/ENSG00000136982/ENSG00000138658/ENSG00000140451/ENSG00000140534/ENSG00000143476/ENSG00000145386/ENSG00000147536/ENSG00000149136/ENSG00000154920/ENSG00000159147/ENSG00000159259/ENSG00000163781/ENSG00000165891/ENSG00000166508/ENSG00000166803/ENSG00000167325/ENSG00000167513/ENSG00000167670/ENSG00000168411/ENSG00000168496/ENSG00000170734/ENSG00000171320/ENSG00000171848/ENSG00000176208/ENSG00000183763/ENSG00000189057/ENSG00000198056/ENSG00000198554	63
C65423	1	chromosome segregation	GO:0007059	68/429	380/20973	4.56987404644815e-44	6.23559313637851e-41	5.23611357848296e-41	ENSG00000009954/ENSG00000013573/ENSG00000025770/ENSG00000070770/ENSG00000071539/ENSG00000076382/ENSG00000080986/ENSG00000089053/ENSG00000090273/ENSG00000090889/ENSG00000094804/ENSG00000105173/ENSG00000109805/ENSG00000112029/ENSG00000112742/ENSG00000114346/ENSG00000117399/ENSG00000117650/ENSG00000118193/ENSG00000121152/ENSG00000121621/ENSG00000122952/ENSG00000123219/ENSG00000123485/ENSG00000126215/ENSG00000126787/ENSG00000129810/ENSG00000131470/ENSG00000131747/ENSG00000133302/ENSG00000134057/ENSG00000134222/ENSG00000134690/ENSG00000135476/ENSG00000136824/ENSG00000136982/ENSG00000142945/ENSG00000143228/ENSG00000146670/ENSG00000146918/ENSG00000148335/ENSG00000148773/ENSG00000149503/ENSG00000149636/ENSG00000152253/ENSG00000153044/ENSG00000154839/ENSG00000154920/ENSG00000156970/ENSG00000161800/ENSG00000163535/ENSG00000164109/ENSG00000164611/ENSG00000165480/ENSG00000165660/ENSG00000166851/ENSG00000167513/ENSG00000168496/ENSG00000169679/ENSG00000171320/ENSG00000174442/ENSG00000175063/ENSG00000178999/ENSG00000184445/ENSG00000184661/ENSG00000186185/ENSG00000203760/ENSG00000237649	68
C65423	1	sister chromatid segregation	GO:0000819	52/429	210/20973	2.57865017948e-41	2.34571211326697e-38	1.96972682130805e-38	ENSG00000009954/ENSG00000013573/ENSG00000025770/ENSG00000071539/ENSG00000076382/ENSG00000080986/ENSG00000089053/ENSG00000090273/ENSG00000090889/ENSG00000094804/ENSG00000109805/ENSG00000112029/ENSG00000112742/ENSG00000117399/ENSG00000117650/ENSG00000118193/ENSG00000121152/ENSG00000121621/ENSG00000122952/ENSG00000123219/ENSG00000126215/ENSG00000126787/ENSG00000129810/ENSG00000131747/ENSG00000133302/ENSG00000134057/ENSG00000134222/ENSG00000134690/ENSG00000135476/ENSG00000136824/ENSG00000136982/ENSG00000142945/ENSG00000143228/ENSG00000146670/ENSG00000146918/ENSG00000149636/ENSG00000156970/ENSG00000161800/ENSG00000163535/ENSG00000164109/ENSG00000164611/ENSG00000166851/ENSG00000167513/ENSG00000168496/ENSG00000169679/ENSG00000171320/ENSG00000174442/ENSG00000175063/ENSG00000178999/ENSG00000184445/ENSG00000186185/ENSG00000237649	52
C65423	1	nuclear chromosome segregation	GO:0098813	59/429	317/20973	3.13200289649956e-39	1.42453931742455e-36	1.19620531678588e-36	ENSG00000009954/ENSG00000013573/ENSG00000025770/ENSG00000071539/ENSG00000076382/ENSG00000080986/ENSG00000089053/ENSG00000090273/ENSG00000090889/ENSG00000094804/ENSG00000105173/ENSG00000109805/ENSG00000112029/ENSG00000112742/ENSG00000114346/ENSG00000117399/ENSG00000117650/ENSG00000118193/ENSG00000121152/ENSG00000121621/ENSG00000122952/ENSG00000123219/ENSG00000126215/ENSG00000126787/ENSG00000129810/ENSG00000131470/ENSG00000131747/ENSG00000133302/ENSG00000134057/ENSG00000134222/ENSG00000134690/ENSG00000135476/ENSG00000136824/ENSG00000136982/ENSG00000142945/ENSG00000143228/ENSG00000146670/ENSG00000146918/ENSG00000149503/ENSG00000149636/ENSG00000152253/ENSG00000154920/ENSG00000156970/ENSG00000161800/ENSG00000163535/ENSG00000164109/ENSG00000164611/ENSG00000165660/ENSG00000166851/ENSG00000167513/ENSG00000168496/ENSG00000169679/ENSG00000171320/ENSG00000174442/ENSG00000175063/ENSG00000178999/ENSG00000184445/ENSG00000186185/ENSG00000237649	59
C65423	1	mitotic cell cycle phase transition	GO:0044772	64/429	471/20973	5.16196270755991e-34	1.76087452861637e-31	1.47863063346815e-31	ENSG00000011426/ENSG00000071539/ENSG00000075218/ENSG00000080839/ENSG00000080986/ENSG00000085840/ENSG00000087586/ENSG00000089053/ENSG00000092853/ENSG00000094804/ENSG00000097046/ENSG00000101412/ENSG00000105173/ENSG00000111206/ENSG00000112029/ENSG00000112742/ENSG00000117748/ENSG00000118193/ENSG00000120539/ENSG00000122952/ENSG00000122966/ENSG00000123374/ENSG00000126215/ENSG00000126787/ENSG00000127564/ENSG00000132780/ENSG00000134057/ENSG00000135249/ENSG00000135446/ENSG00000135476/ENSG00000135913/ENSG00000140534/ENSG00000143476/ENSG00000145386/ENSG00000146670/ENSG00000148153/ENSG00000149308/ENSG00000154767/ENSG00000156876/ENSG00000156970/ENSG00000157456/ENSG00000159147/ENSG00000162063/ENSG00000163781/ENSG00000164045/ENSG00000164109/ENSG00000165304/ENSG00000165891/ENSG00000166851/ENSG00000167325/ENSG00000167513/ENSG00000168411/ENSG00000169679/ENSG00000171848/ENSG00000172167/ENSG00000173207/ENSG00000174442/ENSG00000175063/ENSG00000176208/ENSG00000178999/ENSG00000183856/ENSG00000184445/ENSG00000198176/ENSG00000204120	64
C65423	1	regulation of cell cycle phase transition	GO:1901987	57/429	467/20973	7.6798789511227e-28	2.32870996195709e-25	1.9554498803034e-25	ENSG00000011426/ENSG00000071539/ENSG00000075131/ENSG00000075218/ENSG00000080839/ENSG00000080986/ENSG00000085840/ENSG00000087586/ENSG00000089053/ENSG00000092470/ENSG00000092853/ENSG00000093009/ENSG00000094804/ENSG00000095002/ENSG00000097046/ENSG00000101412/ENSG00000110107/ENSG00000111602/ENSG00000112029/ENSG00000112742/ENSG00000117748/ENSG00000118193/ENSG00000122952/ENSG00000123374/ENSG00000126215/ENSG00000126787/ENSG00000134057/ENSG00000135249/ENSG00000135446/ENSG00000135476/ENSG00000140534/ENSG00000143476/ENSG00000146670/ENSG00000148153/ENSG00000154767/ENSG00000154920/ENSG00000156876/ENSG00000156970/ENSG00000159147/ENSG00000163781/ENSG00000164045/ENSG00000164109/ENSG00000165891/ENSG00000166851/ENSG00000167325/ENSG00000167513/ENSG00000168411/ENSG00000169679/ENSG00000171848/ENSG00000172167/ENSG00000174442/ENSG00000175063/ENSG00000176208/ENSG00000178999/ENSG00000184445/ENSG00000198176/ENSG00000204120	57
C65423	1	positive regulation of cell cycle	GO:0045787	45/429	363/20973	2.15289262754135e-22	3.91682932037355e-20	3.28901561414562e-20	ENSG00000013573/ENSG00000076382/ENSG00000080986/ENSG00000087586/ENSG00000089053/ENSG00000090061/ENSG00000094804/ENSG00000097046/ENSG00000099901/ENSG00000101843/ENSG00000111247/ENSG00000112029/ENSG00000114346/ENSG00000118193/ENSG00000122966/ENSG00000126215/ENSG00000126787/ENSG00000129173/ENSG00000133302/ENSG00000134057/ENSG00000134222/ENSG00000135446/ENSG00000135476/ENSG00000138182/ENSG00000142731/ENSG00000143476/ENSG00000146670/ENSG00000156876/ENSG00000161800/ENSG00000164045/ENSG00000164109/ENSG00000165891/ENSG00000166004/ENSG00000167325/ENSG00000167513/ENSG00000168496/ENSG00000171848/ENSG00000172167/ENSG00000172534/ENSG00000173207/ENSG00000175063/ENSG00000176208/ENSG00000178999/ENSG00000198176/ENSG00000207741	45
C65423	1	regulation of chromosome organization	GO:0033044	37/429	243/20973	1.09975320198462e-21	1.66734804900891e-19	1.4000951583161e-19	ENSG00000009954/ENSG00000013573/ENSG00000071539/ENSG00000073111/ENSG00000080986/ENSG00000089053/ENSG00000094804/ENSG00000109805/ENSG00000112029/ENSG00000112742/ENSG00000114933/ENSG00000117650/ENSG00000121152/ENSG00000122952/ENSG00000123374/ENSG00000126215/ENSG00000126787/ENSG00000130816/ENSG00000131747/ENSG00000133302/ENSG00000134057/ENSG00000135476/ENSG00000136824/ENSG00000140451/ENSG00000146670/ENSG00000156970/ENSG00000163938/ENSG00000164109/ENSG00000164611/ENSG00000166851/ENSG00000167513/ENSG00000168496/ENSG00000169679/ENSG00000174442/ENSG00000175063/ENSG00000178999/ENSG00000184445	37
C65423	1	regulation of chromosome segregation	GO:0051983	25/429	93/20973	2.46330466813504e-21	3.36117921967026e-19	2.8224285592263e-19	ENSG00000070770/ENSG00000071539/ENSG00000080986/ENSG00000089053/ENSG00000094804/ENSG00000112029/ENSG00000112742/ENSG00000122952/ENSG00000126215/ENSG00000126787/ENSG00000134057/ENSG00000135476/ENSG00000142945/ENSG00000148773/ENSG00000156970/ENSG00000164109/ENSG00000164611/ENSG00000166851/ENSG00000167513/ENSG00000169679/ENSG00000174442/ENSG00000175063/ENSG00000178999/ENSG00000184445/ENSG00000184661	25
C65423	1	spindle organization	GO:0007051	34/429	221/20973	3.6767714759877e-20	4.32409248309513e-18	3.63100011019964e-18	ENSG00000064102/ENSG00000076382/ENSG00000080986/ENSG00000087586/ENSG00000088325/ENSG00000090273/ENSG00000090889/ENSG00000101057/ENSG00000101367/ENSG00000112029/ENSG00000112742/ENSG00000117399/ENSG00000117650/ENSG00000126787/ENSG00000127423/ENSG00000131351/ENSG00000134057/ENSG00000134222/ENSG00000135476/ENSG00000138160/ENSG00000143228/ENSG00000148335/ENSG00000149503/ENSG00000152253/ENSG00000153044/ENSG00000157456/ENSG00000161800/ENSG00000163808/ENSG00000165660/ENSG00000166851/ENSG00000175216/ENSG00000178999/ENSG00000237649/ENSG00000249115	34
C65423	1	double-strand break repair	GO:0006302	37/429	285/20973	2.87501704278299e-19	2.80211482491242e-17	2.35297447448818e-17	ENSG00000013573/ENSG00000051180/ENSG00000071243/ENSG00000071539/ENSG00000073111/ENSG00000076003/ENSG00000080345/ENSG00000085999/ENSG00000089280/ENSG00000093009/ENSG00000095002/ENSG00000097046/ENSG00000100297/ENSG00000101868/ENSG00000104517/ENSG00000109685/ENSG00000110107/ENSG00000111206/ENSG00000111247/ENSG00000111602/ENSG00000112118/ENSG00000117748/ENSG00000126215/ENSG00000127337/ENSG00000127423/ENSG00000131153/ENSG00000133302/ENSG00000146670/ENSG00000147536/ENSG00000148153/ENSG00000154920/ENSG00000166508/ENSG00000168411/ENSG00000168496/ENSG00000171320/ENSG00000185480/ENSG00000253251	37
C65423	1	regulation of DNA-templated DNA replication	GO:0090329	19/429	53/20973	3.40131082708429e-19	3.20075077486656e-17	2.68771458096642e-17	ENSG00000049541/ENSG00000075131/ENSG00000097046/ENSG00000111445/ENSG00000111602/ENSG00000112029/ENSG00000112312/ENSG00000123374/ENSG00000127586/ENSG00000129173/ENSG00000131153/ENSG00000132646/ENSG00000133119/ENSG00000136982/ENSG00000140534/ENSG00000147536/ENSG00000159147/ENSG00000165891/ENSG00000167513	19
C65423	1	cell cycle G2/M phase transition	GO:0044839	29/429	168/20973	8.85576974932886e-19	7.29732748513427e-17	6.12766655807499e-17	ENSG00000080986/ENSG00000085840/ENSG00000087586/ENSG00000092853/ENSG00000094804/ENSG00000097046/ENSG00000111206/ENSG00000112029/ENSG00000118193/ENSG00000120539/ENSG00000122966/ENSG00000123374/ENSG00000127564/ENSG00000134057/ENSG00000135249/ENSG00000135446/ENSG00000140534/ENSG00000143476/ENSG00000145386/ENSG00000148153/ENSG00000157456/ENSG00000159147/ENSG00000163781/ENSG00000164045/ENSG00000165304/ENSG00000166851/ENSG00000167325/ENSG00000176208/ENSG00000178999	29
C65423	1	regulation of mitotic nuclear division	GO:0007088	25/429	119/20973	1.66313013499824e-18	1.29676632526006e-16	1.08891257259885e-16	ENSG00000071539/ENSG00000080986/ENSG00000087586/ENSG00000089053/ENSG00000112029/ENSG00000112742/ENSG00000117650/ENSG00000122952/ENSG00000126215/ENSG00000126787/ENSG00000127564/ENSG00000134057/ENSG00000135476/ENSG00000138182/ENSG00000148773/ENSG00000156970/ENSG00000164109/ENSG00000166851/ENSG00000167513/ENSG00000169679/ENSG00000172167/ENSG00000174442/ENSG00000178999/ENSG00000184445/ENSG00000184661	25
C65423	1	regulation of nuclear division	GO:0051783	27/429	149/20973	3.92811440757616e-18	2.82100637323035e-16	2.36883796822529e-16	ENSG00000071539/ENSG00000080986/ENSG00000087586/ENSG00000089053/ENSG00000111247/ENSG00000112029/ENSG00000112742/ENSG00000117399/ENSG00000117650/ENSG00000122952/ENSG00000126215/ENSG00000126787/ENSG00000127564/ENSG00000134057/ENSG00000135476/ENSG00000138182/ENSG00000148773/ENSG00000156970/ENSG00000164109/ENSG00000166851/ENSG00000167513/ENSG00000169679/ENSG00000172167/ENSG00000174442/ENSG00000178999/ENSG00000184445/ENSG00000184661	27
C65423	1	non-membrane-bounded organelle assembly	GO:0140694	43/429	430/20973	7.46348410699254e-18	5.22252516102119e-16	4.38542642400074e-16	ENSG00000011426/ENSG00000053372/ENSG00000073536/ENSG00000076382/ENSG00000080986/ENSG00000087263/ENSG00000087586/ENSG00000088325/ENSG00000090889/ENSG00000101057/ENSG00000101367/ENSG00000103995/ENSG00000112029/ENSG00000115163/ENSG00000117399/ENSG00000117650/ENSG00000123219/ENSG00000123374/ENSG00000126787/ENSG00000131351/ENSG00000132153/ENSG00000134001/ENSG00000138160/ENSG00000142731/ENSG00000149503/ENSG00000153044/ENSG00000153317/ENSG00000156876/ENSG00000157456/ENSG00000161800/ENSG00000163808/ENSG00000165660/ENSG00000166004/ENSG00000166851/ENSG00000176225/ENSG00000178999/ENSG00000184445/ENSG00000185728/ENSG00000197498/ENSG00000203760/ENSG00000237649/ENSG00000239306/ENSG00000249115	43
C65423	1	meiotic cell cycle	GO:0051321	34/429	298/20973	4.67316951964532e-16	2.50060384688472e-14	2.09979154680451e-14	ENSG00000025770/ENSG00000051180/ENSG00000071539/ENSG00000080986/ENSG00000085999/ENSG00000087586/ENSG00000105173/ENSG00000111247/ENSG00000112029/ENSG00000112742/ENSG00000117399/ENSG00000117650/ENSG00000120539/ENSG00000121152/ENSG00000121211/ENSG00000121621/ENSG00000123374/ENSG00000127564/ENSG00000129810/ENSG00000131470/ENSG00000131747/ENSG00000135476/ENSG00000136824/ENSG00000143228/ENSG00000149503/ENSG00000154920/ENSG00000156970/ENSG00000157456/ENSG00000163535/ENSG00000164045/ENSG00000164611/ENSG00000166851/ENSG00000169679/ENSG00000174371	34
C65423	1	DNA duplex unwinding	GO:0032508	19/429	93/20973	3.87893540525672e-14	1.57994249566352e-12	1.32669950938631e-12	ENSG00000013573/ENSG00000049541/ENSG00000051180/ENSG00000073111/ENSG00000076003/ENSG00000085999/ENSG00000093009/ENSG00000100297/ENSG00000107815/ENSG00000111445/ENSG00000112118/ENSG00000127586/ENSG00000131153/ENSG00000131747/ENSG00000133119/ENSG00000136982/ENSG00000140451/ENSG00000147536/ENSG00000166508	19
C65423	1	rRNA metabolic process	GO:0016072	30/429	287/20973	2.68680121916007e-13	1.00442199001203e-11	8.43427001313838e-12	ENSG00000001497/ENSG00000013573/ENSG00000053372/ENSG00000065183/ENSG00000070814/ENSG00000071462/ENSG00000077235/ENSG00000084463/ENSG00000087269/ENSG00000100029/ENSG00000101361/ENSG00000101945/ENSG00000107937/ENSG00000112578/ENSG00000114767/ENSG00000115368/ENSG00000119285/ENSG00000120800/ENSG00000123064/ENSG00000125630/ENSG00000141076/ENSG00000141101/ENSG00000142207/ENSG00000148843/ENSG00000166197/ENSG00000170515/ENSG00000171490/ENSG00000197498/ENSG00000213782/ENSG00000227057	30
C65423	1	positive regulation of DNA metabolic process	GO:0051054	30/429	287/20973	2.68680121916007e-13	1.00442199001203e-11	8.43427001313838e-12	ENSG00000013573/ENSG00000049541/ENSG00000051180/ENSG00000071243/ENSG00000080345/ENSG00000089280/ENSG00000095002/ENSG00000097046/ENSG00000109685/ENSG00000111206/ENSG00000111247/ENSG00000111445/ENSG00000111602/ENSG00000117650/ENSG00000123374/ENSG00000127337/ENSG00000127586/ENSG00000129173/ENSG00000131153/ENSG00000132646/ENSG00000133119/ENSG00000133302/ENSG00000136982/ENSG00000147536/ENSG00000163938/ENSG00000165891/ENSG00000167513/ENSG00000176208/ENSG00000178999/ENSG00000253251	30
C65423	1	ribosome biogenesis	GO:0042254	31/429	331/20973	2.00200283139238e-12	7.18877069324974e-11	6.03650992235625e-11	ENSG00000001497/ENSG00000053372/ENSG00000065183/ENSG00000071462/ENSG00000073536/ENSG00000084463/ENSG00000087269/ENSG00000100029/ENSG00000101361/ENSG00000101945/ENSG00000107937/ENSG00000112578/ENSG00000114767/ENSG00000115368/ENSG00000119285/ENSG00000120800/ENSG00000123064/ENSG00000132153/ENSG00000135763/ENSG00000141076/ENSG00000141101/ENSG00000142207/ENSG00000148843/ENSG00000160818/ENSG00000164163/ENSG00000166197/ENSG00000170515/ENSG00000171490/ENSG00000197498/ENSG00000213782/ENSG00000227057	31
C65423	1	signal transduction in response to DNA damage	GO:0042770	24/429	205/20973	6.12138860377663e-12	2.0881586874633e-10	1.75345565663444e-10	ENSG00000075131/ENSG00000075218/ENSG00000092470/ENSG00000092853/ENSG00000095002/ENSG00000101412/ENSG00000101843/ENSG00000110107/ENSG00000111206/ENSG00000117748/ENSG00000123374/ENSG00000135249/ENSG00000140534/ENSG00000143476/ENSG00000154767/ENSG00000154920/ENSG00000157540/ENSG00000159147/ENSG00000163781/ENSG00000165891/ENSG00000166851/ENSG00000168411/ENSG00000176208/ENSG00000204120	24
C65423	1	rRNA processing	GO:0006364	26/429	246/20973	8.42600022561506e-12	2.83883390317327e-10	2.38380799105445e-10	ENSG00000001497/ENSG00000053372/ENSG00000065183/ENSG00000071462/ENSG00000084463/ENSG00000087269/ENSG00000100029/ENSG00000101361/ENSG00000101945/ENSG00000107937/ENSG00000112578/ENSG00000114767/ENSG00000115368/ENSG00000119285/ENSG00000120800/ENSG00000123064/ENSG00000141076/ENSG00000141101/ENSG00000142207/ENSG00000148843/ENSG00000166197/ENSG00000170515/ENSG00000171490/ENSG00000197498/ENSG00000213782/ENSG00000227057	26
C65423	1	kinetochore organization	GO:0051383	10/429	24/20973	1.75438602856682e-11	5.69411086634746e-10	4.78142344642858e-10	ENSG00000080986/ENSG00000115163/ENSG00000123219/ENSG00000126787/ENSG00000136824/ENSG00000143228/ENSG00000153044/ENSG00000167513/ENSG00000184445/ENSG00000203760	10
C65423	1	regulation of DNA-directed DNA polymerase activity	GO:1900262	8/429	13/20973	3.38005787489446e-11	1.04820203870307e-09	8.80189712158522e-10	ENSG00000049541/ENSG00000111445/ENSG00000127586/ENSG00000131153/ENSG00000132646/ENSG00000133119/ENSG00000136982/ENSG00000147536	8
C65423	1	positive regulation of DNA-directed DNA polymerase activity	GO:1900264	8/429	13/20973	3.38005787489446e-11	1.04820203870307e-09	8.80189712158522e-10	ENSG00000049541/ENSG00000111445/ENSG00000127586/ENSG00000131153/ENSG00000132646/ENSG00000133119/ENSG00000136982/ENSG00000147536	8
C65423	1	chromosome localization	GO:0050000	16/429	92/20973	5.41505003060101e-11	1.64196350372335e-09	1.37877940545245e-09	ENSG00000076382/ENSG00000080986/ENSG00000090273/ENSG00000118193/ENSG00000121621/ENSG00000126787/ENSG00000134057/ENSG00000134222/ENSG00000134690/ENSG00000142945/ENSG00000143228/ENSG00000146670/ENSG00000149503/ENSG00000167513/ENSG00000178999/ENSG00000237649	16
C65423	1	regulation of response to DNA damage stimulus	GO:2001020	25/429	272/20973	4.3104736111143e-10	1.18821035199302e-08	9.97756624284512e-09	ENSG00000013573/ENSG00000051180/ENSG00000071243/ENSG00000080345/ENSG00000089280/ENSG00000092470/ENSG00000101843/ENSG00000104517/ENSG00000109685/ENSG00000111206/ENSG00000111247/ENSG00000111602/ENSG00000112029/ENSG00000117748/ENSG00000127337/ENSG00000127423/ENSG00000132646/ENSG00000133302/ENSG00000157540/ENSG00000162607/ENSG00000168411/ENSG00000170734/ENSG00000176208/ENSG00000185480/ENSG00000253251	25
C65423	1	centromere complex assembly	GO:0034508	10/429	32/20973	4.98482594633556e-10	1.36035900075498e-08	1.14231221949184e-08	ENSG00000115163/ENSG00000123219/ENSG00000123485/ENSG00000126787/ENSG00000132780/ENSG00000138092/ENSG00000153044/ENSG00000184445/ENSG00000188312/ENSG00000203760	10
C65423	1	regulation of DNA repair	GO:0006282	19/429	156/20973	5.07367058011971e-10	1.37089574387591e-08	1.15116006804801e-08	ENSG00000013573/ENSG00000051180/ENSG00000071243/ENSG00000080345/ENSG00000089280/ENSG00000104517/ENSG00000109685/ENSG00000111206/ENSG00000111247/ENSG00000111602/ENSG00000117748/ENSG00000127337/ENSG00000127423/ENSG00000132646/ENSG00000133302/ENSG00000162607/ENSG00000170734/ENSG00000185480/ENSG00000253251	19
C65423	1	cytokinesis	GO:0000910	20/429	181/20973	1.01598809324071e-09	2.64060143471801e-08	2.21734945261658e-08	ENSG00000011426/ENSG00000087586/ENSG00000090889/ENSG00000094804/ENSG00000112984/ENSG00000114346/ENSG00000115163/ENSG00000118193/ENSG00000122966/ENSG00000129173/ENSG00000135476/ENSG00000138180/ENSG00000138182/ENSG00000142731/ENSG00000149503/ENSG00000161800/ENSG00000165891/ENSG00000166851/ENSG00000178999/ENSG00000196455	20
C65423	1	protein-DNA complex subunit organization	GO:0071824	24/429	263/20973	1.12009557719758e-09	2.88371776431338e-08	2.42149758844004e-08	ENSG00000051180/ENSG00000073111/ENSG00000075856/ENSG00000093009/ENSG00000105011/ENSG00000105447/ENSG00000109111/ENSG00000112312/ENSG00000115163/ENSG00000123219/ENSG00000123485/ENSG00000126787/ENSG00000132780/ENSG00000138092/ENSG00000149136/ENSG00000153044/ENSG00000153767/ENSG00000159259/ENSG00000167513/ENSG00000167670/ENSG00000179119/ENSG00000184445/ENSG00000188312/ENSG00000203760	24
C65423	1	protein localization to chromosome	GO:0034502	15/429	100/20973	1.86748310782102e-09	4.7188531492996e-08	3.9624860874526e-08	ENSG00000080986/ENSG00000095002/ENSG00000112742/ENSG00000115163/ENSG00000117748/ENSG00000133302/ENSG00000146670/ENSG00000163938/ENSG00000166851/ENSG00000167513/ENSG00000171320/ENSG00000172167/ENSG00000174442/ENSG00000178999/ENSG00000184445	15
C65423	1	cell cycle G1/S phase transition	GO:0044843	24/429	271/20973	2.04478559603745e-09	5.11946779044605e-08	4.29888772822166e-08	ENSG00000075218/ENSG00000080839/ENSG00000094804/ENSG00000097046/ENSG00000101412/ENSG00000105173/ENSG00000117748/ENSG00000118193/ENSG00000123374/ENSG00000132780/ENSG00000135446/ENSG00000135913/ENSG00000145386/ENSG00000149308/ENSG00000156876/ENSG00000164045/ENSG00000165891/ENSG00000167325/ENSG00000168411/ENSG00000171848/ENSG00000172167/ENSG00000183856/ENSG00000198176/ENSG00000204120	24
C65423	1	regulation of cyclin-dependent protein serine/threonine kinase activity	GO:0000079	15/429	102/20973	2.47728069194021e-09	6.09053964712148e-08	5.11431016249772e-08	ENSG00000090061/ENSG00000094804/ENSG00000101843/ENSG00000105173/ENSG00000107937/ENSG00000127564/ENSG00000134057/ENSG00000134222/ENSG00000145386/ENSG00000157456/ENSG00000162063/ENSG00000164045/ENSG00000166851/ENSG00000173207/ENSG00000205339	15
C65423	1	regulation of cytokinesis	GO:0032465	14/429	96/20973	9.45794433720087e-09	2.26409913124747e-07	1.90119527443087e-07	ENSG00000087586/ENSG00000094804/ENSG00000112984/ENSG00000114346/ENSG00000118193/ENSG00000122966/ENSG00000129173/ENSG00000138182/ENSG00000142731/ENSG00000161800/ENSG00000165891/ENSG00000166851/ENSG00000178999/ENSG00000196455	14
C65423	1	negative regulation of DNA metabolic process	GO:0051053	17/429	153/20973	1.69542391997797e-08	3.98863092898266e-07	3.34930841541928e-07	ENSG00000075131/ENSG00000080345/ENSG00000094804/ENSG00000095002/ENSG00000104517/ENSG00000105821/ENSG00000107937/ENSG00000111602/ENSG00000112029/ENSG00000112312/ENSG00000113387/ENSG00000127423/ENSG00000140451/ENSG00000159147/ENSG00000167513/ENSG00000185480/ENSG00000253251	17
C65422	1	epidermis development	GO:0008544	22/233	393/20973	5.81364581787795e-10	1.34992855891126e-06	1.27165852732109e-06	ENSG00000104413/ENSG00000109101/ENSG00000114113/ENSG00000122592/ENSG00000123364/ENSG00000135443/ENSG00000136155/ENSG00000139648/ENSG00000159184/ENSG00000163207/ENSG00000164379/ENSG00000169035/ENSG00000170423/ENSG00000170454/ENSG00000170523/ENSG00000172238/ENSG00000175065/ENSG00000188508/ENSG00000189280/ENSG00000204897/ENSG00000215203/ENSG00000249581	22
C65421	1	DNA replication	GO:0006260	80/2178	302/20973	1.50982736646323e-15	6.63521315443231e-12	6.34326023323582e-12	ENSG00000013573/ENSG00000039650/ENSG00000049541/ENSG00000051180/ENSG00000065328/ENSG00000073111/ENSG00000075131/ENSG00000076003/ENSG00000085840/ENSG00000091651/ENSG00000092201/ENSG00000093009/ENSG00000094804/ENSG00000097046/ENSG00000099804/ENSG00000100297/ENSG00000101442/ENSG00000101868/ENSG00000105173/ENSG00000105447/ENSG00000105821/ENSG00000107815/ENSG00000107937/ENSG00000111445/ENSG00000111602/ENSG00000112029/ENSG00000112118/ENSG00000112312/ENSG00000114933/ENSG00000117748/ENSG00000123268/ENSG00000123374/ENSG00000124882/ENSG00000125871/ENSG00000127586/ENSG00000128951/ENSG00000129173/ENSG00000131153/ENSG00000132604/ENSG00000132646/ENSG00000132780/ENSG00000133119/ENSG00000134452/ENSG00000135913/ENSG00000136807/ENSG00000136982/ENSG00000138658/ENSG00000140451/ENSG00000140534/ENSG00000143476/ENSG00000145386/ENSG00000147536/ENSG00000149136/ENSG00000152942/ENSG00000154920/ENSG00000158806/ENSG00000159147/ENSG00000159259/ENSG00000163781/ENSG00000164815/ENSG00000165891/ENSG00000166508/ENSG00000166803/ENSG00000167325/ENSG00000167513/ENSG00000167670/ENSG00000167967/ENSG00000168411/ENSG00000168496/ENSG00000170734/ENSG00000171320/ENSG00000171848/ENSG00000176208/ENSG00000178295/ENSG00000183207/ENSG00000183763/ENSG00000184428/ENSG00000189057/ENSG00000198056/ENSG00000198554	80
C65421	1	sister chromatid segregation	GO:0000819	63/2178	210/20973	2.93188667846449e-15	6.63521315443231e-12	6.34326023323582e-12	ENSG00000004897/ENSG00000009954/ENSG00000010292/ENSG00000013573/ENSG00000025770/ENSG00000071539/ENSG00000076382/ENSG00000080986/ENSG00000085415/ENSG00000089053/ENSG00000090273/ENSG00000090889/ENSG00000094804/ENSG00000109805/ENSG00000112029/ENSG00000112742/ENSG00000117399/ENSG00000117650/ENSG00000118193/ENSG00000120129/ENSG00000121152/ENSG00000121621/ENSG00000122952/ENSG00000123219/ENSG00000126215/ENSG00000126787/ENSG00000129810/ENSG00000131747/ENSG00000133302/ENSG00000134057/ENSG00000134222/ENSG00000134690/ENSG00000135476/ENSG00000136824/ENSG00000136982/ENSG00000137804/ENSG00000141552/ENSG00000142945/ENSG00000143228/ENSG00000146670/ENSG00000146918/ENSG00000147457/ENSG00000149636/ENSG00000156970/ENSG00000161800/ENSG00000163535/ENSG00000164109/ENSG00000164611/ENSG00000166851/ENSG00000167513/ENSG00000168496/ENSG00000169679/ENSG00000171320/ENSG00000174442/ENSG00000175063/ENSG00000178295/ENSG00000178999/ENSG00000184445/ENSG00000186185/ENSG00000198901/ENSG00000215021/ENSG00000237649/ENSG00000239642	63
C65421	1	mitotic sister chromatid segregation	GO:0000070	57/2178	179/20973	3.36528139700709e-15	6.63521315443231e-12	6.34326023323582e-12	ENSG00000004897/ENSG00000009954/ENSG00000010292/ENSG00000025770/ENSG00000071539/ENSG00000076382/ENSG00000080986/ENSG00000085415/ENSG00000089053/ENSG00000090273/ENSG00000090889/ENSG00000094804/ENSG00000109805/ENSG00000112029/ENSG00000112742/ENSG00000117399/ENSG00000117650/ENSG00000118193/ENSG00000120129/ENSG00000121152/ENSG00000121621/ENSG00000122952/ENSG00000123219/ENSG00000126215/ENSG00000126787/ENSG00000129810/ENSG00000133302/ENSG00000134057/ENSG00000134222/ENSG00000134690/ENSG00000135476/ENSG00000136824/ENSG00000136982/ENSG00000137804/ENSG00000141552/ENSG00000142945/ENSG00000143228/ENSG00000146670/ENSG00000146918/ENSG00000147457/ENSG00000149636/ENSG00000156970/ENSG00000161800/ENSG00000163535/ENSG00000164109/ENSG00000164611/ENSG00000166851/ENSG00000167513/ENSG00000169679/ENSG00000174442/ENSG00000175063/ENSG00000178295/ENSG00000178999/ENSG00000184445/ENSG00000186185/ENSG00000198901/ENSG00000237649	57
C65421	1	chromosome segregation	GO:0007059	90/2178	380/20973	3.96052406819614e-14	3.9044166438967e-11	3.73262022707889e-11	ENSG00000004897/ENSG00000009954/ENSG00000010292/ENSG00000013573/ENSG00000025770/ENSG00000070770/ENSG00000071539/ENSG00000076382/ENSG00000080986/ENSG00000085415/ENSG00000089053/ENSG00000090273/ENSG00000090889/ENSG00000094804/ENSG00000101782/ENSG00000104147/ENSG00000105173/ENSG00000109805/ENSG00000112029/ENSG00000112742/ENSG00000114346/ENSG00000117399/ENSG00000117650/ENSG00000118193/ENSG00000120129/ENSG00000121152/ENSG00000121621/ENSG00000122952/ENSG00000123219/ENSG00000123485/ENSG00000125888/ENSG00000126215/ENSG00000126787/ENSG00000129810/ENSG00000131470/ENSG00000131747/ENSG00000133302/ENSG00000134057/ENSG00000134222/ENSG00000134690/ENSG00000135476/ENSG00000136824/ENSG00000136982/ENSG00000137804/ENSG00000141552/ENSG00000142945/ENSG00000143228/ENSG00000146670/ENSG00000146918/ENSG00000147457/ENSG00000148335/ENSG00000148773/ENSG00000149273/ENSG00000149503/ENSG00000149636/ENSG00000152253/ENSG00000153044/ENSG00000154839/ENSG00000154920/ENSG00000156970/ENSG00000161800/ENSG00000163029/ENSG00000163535/ENSG00000164109/ENSG00000164611/ENSG00000165480/ENSG00000165660/ENSG00000166851/ENSG00000167513/ENSG00000168496/ENSG00000169679/ENSG00000171320/ENSG00000171853/ENSG00000174442/ENSG00000175063/ENSG00000175334/ENSG00000178295/ENSG00000178999/ENSG00000179008/ENSG00000184445/ENSG00000184661/ENSG00000186185/ENSG00000188313/ENSG00000198586/ENSG00000198901/ENSG00000203760/ENSG00000203910/ENSG00000215021/ENSG00000237649/ENSG00000239642	90
C65421	1	ribosome biogenesis	GO:0042254	80/2178	331/20973	3.33080529360776e-13	2.81453047309856e-10	2.69068962966329e-10	ENSG00000001497/ENSG00000053372/ENSG00000055044/ENSG00000065183/ENSG00000071462/ENSG00000073536/ENSG00000082515/ENSG00000083845/ENSG00000084463/ENSG00000087269/ENSG00000100029/ENSG00000101361/ENSG00000101782/ENSG00000101945/ENSG00000105202/ENSG00000105372/ENSG00000105373/ENSG00000107937/ENSG00000108561/ENSG00000111641/ENSG00000111845/ENSG00000112578/ENSG00000113460/ENSG00000114767/ENSG00000115268/ENSG00000115368/ENSG00000118181/ENSG00000119285/ENSG00000120800/ENSG00000123064/ENSG00000124784/ENSG00000124787/ENSG00000130810/ENSG00000131469/ENSG00000132153/ENSG00000132382/ENSG00000134697/ENSG00000135763/ENSG00000136942/ENSG00000138326/ENSG00000141076/ENSG00000141101/ENSG00000141456/ENSG00000141543/ENSG00000142207/ENSG00000142937/ENSG00000147403/ENSG00000147679/ENSG00000148843/ENSG00000155438/ENSG00000160208/ENSG00000160214/ENSG00000160818/ENSG00000161970/ENSG00000164163/ENSG00000164346/ENSG00000164587/ENSG00000164934/ENSG00000165271/ENSG00000166197/ENSG00000167721/ENSG00000170515/ENSG00000171421/ENSG00000171490/ENSG00000171806/ENSG00000171858/ENSG00000172809/ENSG00000179409/ENSG00000182774/ENSG00000182899/ENSG00000185163/ENSG00000188846/ENSG00000197498/ENSG00000198042/ENSG00000213553/ENSG00000213782/ENSG00000227057/ENSG00000233927/ENSG00000255561/ENSG00000261236	80
C65421	1	rRNA processing	GO:0006364	65/2178	246/20973	7.73328589536973e-13	5.71779825888899e-10	5.46621208288502e-10	ENSG00000001497/ENSG00000053372/ENSG00000055044/ENSG00000065183/ENSG00000071462/ENSG00000084463/ENSG00000087269/ENSG00000100029/ENSG00000101361/ENSG00000101782/ENSG00000101945/ENSG00000105202/ENSG00000105372/ENSG00000105373/ENSG00000107937/ENSG00000111641/ENSG00000112578/ENSG00000113460/ENSG00000114767/ENSG00000115268/ENSG00000115368/ENSG00000118181/ENSG00000119285/ENSG00000120800/ENSG00000123064/ENSG00000124784/ENSG00000124787/ENSG00000130810/ENSG00000131469/ENSG00000136942/ENSG00000138326/ENSG00000141076/ENSG00000141101/ENSG00000141456/ENSG00000141543/ENSG00000142207/ENSG00000142937/ENSG00000147679/ENSG00000148843/ENSG00000155438/ENSG00000160208/ENSG00000160214/ENSG00000161970/ENSG00000164346/ENSG00000164587/ENSG00000164934/ENSG00000165271/ENSG00000166197/ENSG00000167721/ENSG00000170515/ENSG00000171490/ENSG00000171806/ENSG00000171858/ENSG00000179409/ENSG00000182774/ENSG00000182899/ENSG00000185163/ENSG00000188846/ENSG00000197498/ENSG00000198042/ENSG00000213782/ENSG00000227057/ENSG00000233927/ENSG00000255561/ENSG00000261236	65
C65421	1	cytoplasmic translation	GO:0002181	50/2178	165/20973	1.37841667301031e-12	9.05926068983996e-10	8.66064838293727e-10	ENSG00000063046/ENSG00000063177/ENSG00000065548/ENSG00000071082/ENSG00000083845/ENSG00000100353/ENSG00000105372/ENSG00000105640/ENSG00000108107/ENSG00000110700/ENSG00000111832/ENSG00000113742/ENSG00000115268/ENSG00000116251/ENSG00000118181/ENSG00000120705/ENSG00000125457/ENSG00000130255/ENSG00000130741/ENSG00000131469/ENSG00000134419/ENSG00000136942/ENSG00000137818/ENSG00000138326/ENSG00000140988/ENSG00000142937/ENSG00000144713/ENSG00000145592/ENSG00000147403/ENSG00000149273/ENSG00000156482/ENSG00000161960/ENSG00000161970/ENSG00000162244/ENSG00000164587/ENSG00000166441/ENSG00000170889/ENSG00000171858/ENSG00000172809/ENSG00000173933/ENSG00000177600/ENSG00000182774/ENSG00000182899/ENSG00000188846/ENSG00000197756/ENSG00000213553/ENSG00000213741/ENSG00000221983/ENSG00000231500/ENSG00000233927	50
C65421	1	rRNA metabolic process	GO:0016072	71/2178	287/20973	2.18060141349727e-12	1.28982573608364e-09	1.23307271508499e-09	ENSG00000001497/ENSG00000013573/ENSG00000053372/ENSG00000055044/ENSG00000065183/ENSG00000070814/ENSG00000071462/ENSG00000077235/ENSG00000084463/ENSG00000087269/ENSG00000100029/ENSG00000101361/ENSG00000101782/ENSG00000101945/ENSG00000105202/ENSG00000105372/ENSG00000105373/ENSG00000107937/ENSG00000111641/ENSG00000112578/ENSG00000113460/ENSG00000114767/ENSG00000115268/ENSG00000115368/ENSG00000118181/ENSG00000119285/ENSG00000120800/ENSG00000123064/ENSG00000124784/ENSG00000124787/ENSG00000125630/ENSG00000130810/ENSG00000131469/ENSG00000136942/ENSG00000138326/ENSG00000141076/ENSG00000141101/ENSG00000141456/ENSG00000141543/ENSG00000142207/ENSG00000142937/ENSG00000147679/ENSG00000148843/ENSG00000154760/ENSG00000155438/ENSG00000160208/ENSG00000160214/ENSG00000161970/ENSG00000164346/ENSG00000164587/ENSG00000164934/ENSG00000165271/ENSG00000166197/ENSG00000167721/ENSG00000170515/ENSG00000171490/ENSG00000171806/ENSG00000171858/ENSG00000179409/ENSG00000182774/ENSG00000182899/ENSG00000185163/ENSG00000188846/ENSG00000197498/ENSG00000198042/ENSG00000213782/ENSG00000227057/ENSG00000233927/ENSG00000236320/ENSG00000255561/ENSG00000261236	71
C65421	1	mitotic cell cycle phase transition	GO:0044772	99/2178	471/20973	5.03309529670349e-12	2.70643260727283e-09	2.58734812764508e-09	ENSG00000004897/ENSG00000005812/ENSG00000008710/ENSG00000011426/ENSG00000058091/ENSG00000071539/ENSG00000075218/ENSG00000080839/ENSG00000080986/ENSG00000085840/ENSG00000087586/ENSG00000089053/ENSG00000092010/ENSG00000092853/ENSG00000094804/ENSG00000097046/ENSG00000099804/ENSG00000100911/ENSG00000101412/ENSG00000102096/ENSG00000105173/ENSG00000105373/ENSG00000105393/ENSG00000108106/ENSG00000111206/ENSG00000112029/ENSG00000112742/ENSG00000117748/ENSG00000118193/ENSG00000120129/ENSG00000120539/ENSG00000122641/ENSG00000122952/ENSG00000122966/ENSG00000123374/ENSG00000124508/ENSG00000126215/ENSG00000126787/ENSG00000127564/ENSG00000132780/ENSG00000134057/ENSG00000134058/ENSG00000135249/ENSG00000135446/ENSG00000135476/ENSG00000135913/ENSG00000136235/ENSG00000139579/ENSG00000140534/ENSG00000141552/ENSG00000143476/ENSG00000143624/ENSG00000145386/ENSG00000146670/ENSG00000147457/ENSG00000147889/ENSG00000148153/ENSG00000149308/ENSG00000150457/ENSG00000152518/ENSG00000152942/ENSG00000154767/ENSG00000156876/ENSG00000156970/ENSG00000157456/ENSG00000158019/ENSG00000158806/ENSG00000159147/ENSG00000161970/ENSG00000162063/ENSG00000163781/ENSG00000164045/ENSG00000164109/ENSG00000165304/ENSG00000165891/ENSG00000166851/ENSG00000167325/ENSG00000167513/ENSG00000168411/ENSG00000169679/ENSG00000171848/ENSG00000172167/ENSG00000173207/ENSG00000174442/ENSG00000174672/ENSG00000175063/ENSG00000176208/ENSG00000178295/ENSG00000178999/ENSG00000182325/ENSG00000182621/ENSG00000183856/ENSG00000184445/ENSG00000184481/ENSG00000198176/ENSG00000204120/ENSG00000207725/ENSG00000207870/ENSG00000215021	99
C65421	1	nuclear chromosome segregation	GO:0098813	73/2178	317/20973	4.16046063251562e-11	2.05076038677749e-08	1.96052583490122e-08	ENSG00000004897/ENSG00000009954/ENSG00000010292/ENSG00000013573/ENSG00000025770/ENSG00000071539/ENSG00000076382/ENSG00000080986/ENSG00000085415/ENSG00000089053/ENSG00000090273/ENSG00000090889/ENSG00000094804/ENSG00000105173/ENSG00000109805/ENSG00000112029/ENSG00000112742/ENSG00000114346/ENSG00000117399/ENSG00000117650/ENSG00000118193/ENSG00000120129/ENSG00000121152/ENSG00000121621/ENSG00000122952/ENSG00000123219/ENSG00000126215/ENSG00000126787/ENSG00000129810/ENSG00000131470/ENSG00000131747/ENSG00000133302/ENSG00000134057/ENSG00000134222/ENSG00000134690/ENSG00000135476/ENSG00000136824/ENSG00000136982/ENSG00000137804/ENSG00000141552/ENSG00000142945/ENSG00000143228/ENSG00000146670/ENSG00000146918/ENSG00000147457/ENSG00000149503/ENSG00000149636/ENSG00000152253/ENSG00000154920/ENSG00000156970/ENSG00000161800/ENSG00000163535/ENSG00000164109/ENSG00000164611/ENSG00000165660/ENSG00000166851/ENSG00000167513/ENSG00000168496/ENSG00000169679/ENSG00000171320/ENSG00000171853/ENSG00000174442/ENSG00000175063/ENSG00000178295/ENSG00000178999/ENSG00000179008/ENSG00000184445/ENSG00000186185/ENSG00000198901/ENSG00000203910/ENSG00000215021/ENSG00000237649/ENSG00000239642	73
C65421	1	regulation of mitotic cell cycle phase transition	GO:1901990	76/2178	350/20973	3.16293886820684e-10	1.33634167181739e-07	1.27754192481257e-07	ENSG00000004897/ENSG00000008710/ENSG00000011426/ENSG00000071539/ENSG00000075218/ENSG00000080839/ENSG00000080986/ENSG00000085840/ENSG00000087586/ENSG00000089053/ENSG00000092010/ENSG00000092853/ENSG00000094804/ENSG00000097046/ENSG00000100911/ENSG00000101412/ENSG00000105373/ENSG00000105393/ENSG00000112029/ENSG00000112742/ENSG00000117748/ENSG00000118193/ENSG00000120129/ENSG00000122641/ENSG00000122952/ENSG00000123374/ENSG00000124508/ENSG00000126215/ENSG00000126787/ENSG00000134057/ENSG00000134058/ENSG00000135249/ENSG00000135446/ENSG00000135476/ENSG00000136235/ENSG00000139579/ENSG00000140534/ENSG00000141552/ENSG00000143476/ENSG00000143624/ENSG00000146670/ENSG00000147889/ENSG00000148153/ENSG00000152518/ENSG00000152942/ENSG00000154767/ENSG00000156876/ENSG00000156970/ENSG00000158019/ENSG00000158806/ENSG00000159147/ENSG00000161970/ENSG00000163781/ENSG00000164045/ENSG00000164109/ENSG00000165891/ENSG00000166851/ENSG00000167325/ENSG00000167513/ENSG00000168411/ENSG00000169679/ENSG00000171848/ENSG00000172167/ENSG00000174442/ENSG00000175063/ENSG00000176208/ENSG00000178295/ENSG00000178999/ENSG00000182621/ENSG00000184445/ENSG00000184481/ENSG00000198176/ENSG00000204120/ENSG00000207725/ENSG00000207870/ENSG00000215021	76
C65421	1	regulation of chromosome separation	GO:1905818	27/2178	73/20973	1.49544012919176e-09	5.52845522760578e-07	5.28520024606455e-07	ENSG00000004897/ENSG00000070770/ENSG00000071539/ENSG00000080986/ENSG00000089053/ENSG00000094804/ENSG00000112029/ENSG00000112742/ENSG00000120129/ENSG00000122952/ENSG00000126215/ENSG00000126787/ENSG00000134057/ENSG00000135476/ENSG00000141552/ENSG00000156970/ENSG00000164109/ENSG00000164611/ENSG00000166851/ENSG00000167513/ENSG00000169679/ENSG00000174442/ENSG00000175063/ENSG00000178295/ENSG00000178999/ENSG00000184445/ENSG00000188313	27
C65421	1	regulation of chromosome segregation	GO:0051983	31/2178	93/20973	1.8433785754542e-09	6.1319870554324e-07	5.86217635125379e-07	ENSG00000004897/ENSG00000070770/ENSG00000071539/ENSG00000080986/ENSG00000089053/ENSG00000094804/ENSG00000112029/ENSG00000112742/ENSG00000120129/ENSG00000122952/ENSG00000126215/ENSG00000126787/ENSG00000134057/ENSG00000135476/ENSG00000141552/ENSG00000142945/ENSG00000148773/ENSG00000156970/ENSG00000163029/ENSG00000164109/ENSG00000164611/ENSG00000166851/ENSG00000167513/ENSG00000169679/ENSG00000174442/ENSG00000175063/ENSG00000178295/ENSG00000178999/ENSG00000184445/ENSG00000184661/ENSG00000188313	31
C65421	1	mitotic cell cycle checkpoint signaling	GO:0007093	42/2178	152/20973	1.9696999839935e-09	6.1319870554324e-07	5.86217635125379e-07	ENSG00000071539/ENSG00000075131/ENSG00000075218/ENSG00000080986/ENSG00000085840/ENSG00000092853/ENSG00000094804/ENSG00000095002/ENSG00000105373/ENSG00000105393/ENSG00000112742/ENSG00000117748/ENSG00000120129/ENSG00000122952/ENSG00000123374/ENSG00000126215/ENSG00000134057/ENSG00000135249/ENSG00000139579/ENSG00000140534/ENSG00000143476/ENSG00000143624/ENSG00000148153/ENSG00000152942/ENSG00000154767/ENSG00000154920/ENSG00000156970/ENSG00000158019/ENSG00000159147/ENSG00000161970/ENSG00000163781/ENSG00000164109/ENSG00000166851/ENSG00000167513/ENSG00000168411/ENSG00000169679/ENSG00000174442/ENSG00000178295/ENSG00000178999/ENSG00000184445/ENSG00000184481/ENSG00000204120	42
C65421	1	regulation of mitotic nuclear division	GO:0007088	34/2178	119/20973	2.66700915636659e-08	6.06744583073398e-06	5.80047497489931e-06	ENSG00000004897/ENSG00000071539/ENSG00000080986/ENSG00000087586/ENSG00000089053/ENSG00000112029/ENSG00000112659/ENSG00000112742/ENSG00000117650/ENSG00000120129/ENSG00000122952/ENSG00000124882/ENSG00000126215/ENSG00000126787/ENSG00000127564/ENSG00000134057/ENSG00000135476/ENSG00000137804/ENSG00000138182/ENSG00000141552/ENSG00000148773/ENSG00000156970/ENSG00000164109/ENSG00000166851/ENSG00000167513/ENSG00000169679/ENSG00000172167/ENSG00000174442/ENSG00000175662/ENSG00000178295/ENSG00000178562/ENSG00000178999/ENSG00000184445/ENSG00000184661	34
C65421	1	non-membrane-bounded organelle assembly	GO:0140694	82/2178	430/20973	3.77205367463732e-08	7.96846338767133e-06	7.61784674441792e-06	ENSG00000004142/ENSG00000011426/ENSG00000050327/ENSG00000053372/ENSG00000073536/ENSG00000076382/ENSG00000080986/ENSG00000082515/ENSG00000083845/ENSG00000087263/ENSG00000087586/ENSG00000088325/ENSG00000090889/ENSG00000099812/ENSG00000101057/ENSG00000101162/ENSG00000101367/ENSG00000103995/ENSG00000105372/ENSG00000105373/ENSG00000108561/ENSG00000109063/ENSG00000111641/ENSG00000112029/ENSG00000113460/ENSG00000115163/ENSG00000115268/ENSG00000117399/ENSG00000117650/ENSG00000123219/ENSG00000123374/ENSG00000126787/ENSG00000128159/ENSG00000129170/ENSG00000130810/ENSG00000131351/ENSG00000132153/ENSG00000134001/ENSG00000136279/ENSG00000136842/ENSG00000137814/ENSG00000138160/ENSG00000142731/ENSG00000143569/ENSG00000147403/ENSG00000147457/ENSG00000149273/ENSG00000149503/ENSG00000152520/ENSG00000153044/ENSG00000153317/ENSG00000156876/ENSG00000157456/ENSG00000161800/ENSG00000163808/ENSG00000164587/ENSG00000165660/ENSG00000166004/ENSG00000166851/ENSG00000170860/ENSG00000171853/ENSG00000172809/ENSG00000173991/ENSG00000176225/ENSG00000177143/ENSG00000177731/ENSG00000178404/ENSG00000178999/ENSG00000182533/ENSG00000184445/ENSG00000185728/ENSG00000197498/ENSG00000198901/ENSG00000203760/ENSG00000204388/ENSG00000204389/ENSG00000213553/ENSG00000233927/ENSG00000237649/ENSG00000239306/ENSG00000249115/ENSG00000261236	82
```
